# High-quality genome-scale metabolic model of *Aurantiochytrium* sp. T66

**DOI:** 10.1101/2020.11.06.371070

**Authors:** Vetle Simensen, André Voigt, Eivind Almaas

## Abstract

The long-chain, *ω*-3 polyunsaturated fatty acids (PUFAs) eicosapentaenoic acid (EPA) and docosahexaenoic acid (DHA) are essential for humans and animals, including marine fish species. Presently, the primary source of these PUFAs is fish oils. As the global production of fish oils appears to be reaching its limits, alternative sources of high-quality *ω*-3 PUFAs is paramount to support the growing aquaculture industry. Thraustochytrids are a group of heterotrophic protists able to synthesize and accrue large amounts of essential *ω*-3 PUFAs, including EPA and DHA. Thus, the thraustochytrids are prime candidates to solve the increasing demand for *ω*-3 PUFAs using microbial cell factories. However, a systems-level understanding of their metabolic shift from cellular growth into lipid accumulation is, to a large extent, unclear. Here, we reconstructed a high-quality genome-scale metabolic model of the thraustochytrid *Aurantiochytrium* sp. T66 termed iVS1191. Through iterative rounds of model refinement and extensive manual curation, we significantly enhanced the metabolic scope and coverage of the reconstruction from that of previously published models, making considerable improvements with stoichiometric consistency, metabolic connectivity, and model annotations. We show that iVS1191 is highly consistent with experimental growth data, reproducing *in vivo* growth phenotypes as well as specific growth rates on minimal carbon media. The availability of iVS1191 provides a solid framework for further developing our understanding of T66’s metabolic properties, as well as exploring metabolic engineering and process-optimization strategies *in silico* for increased *ω*-3 PUFA production.

## Supplementary material for "High-quality genome-scale metabolic model of *Aurantiochytrium* sp. T66": SuppInfo_Figure_1

```
%% Reproduces Figure 1
% Initialize COBRA toolbox
initCobraToolbox;

% Import variables
keggDraftRxnMap = readcell('SuppInfo_Figure_1.xlsx','Sheet',1);
subsystemClasses = readcell('SuppInfo_Figure_1.xlsx','Sheet',2)';
subsystems = readcell('SuppInfo_Figure_1.xlsx','Sheet',3)';

% Read models
draftModel = readCbModel('SuppInfo_draftModel.xml');
keggModel = readCbModel('SuppInfo_keggModel.xml');

% Fix format of KEGG subsystems
for i = 1:length(keggModel.subSystems)
    keggModel.subSystems(i) = keggModel.subSystems{i};
end

% Replace missing values
for i = 1:numel(keggDraftRxnMap)
    if ismissing(keggDraftRxnMap{i})
        keggDraftRxnMap{i} = '';
    end
end

%% T66 subsystems
t66subSys = vertcat(draftModel.subSystems{:});
t66subSysCnt = zeros(1,9);
t66subSysCntUnique = zeros(1,9);
for i = 1:length(t66subSys)
    bool = cellfun(@(x) contains(t66subSys{i},x),subsystemClasses);
    if any(bool)
        t66subSysCnt = t66subSysCnt + bool;
        pos = find(bool);
    % Other amino acids - add to amino acid metabolism
    elseif contains(t66subSys{i},'Metabolism of Other Amino Acids')
        t66subSysCnt(2) = t66subSysCnt(2) + 1;
        pos = 2;
    else
        t66subSysCnt(end) = t66subSysCnt(end) + 1;
        pos = 9;
    end
    
    % Check if reaction is shared by the KEGG model
    idx = find(ismember(keggDraftRxnMap(:,1),draftModel.rxns{i}));
    if isempty(idx) || ~ismember(keggDraftRxnMap{idx,2},keggModel.rxns)
        t66subSysCntUnique(pos) = t66subSysCntUnique(pos) + 1;
    end
end

%% KEGG subsystems
keggSubSys = keggModel.subSystems;
keggSubSysCnt = zeros(1,9);
keggSubSysCntUnique = zeros(1,9);
for i = 1:length(keggSubSys)
    if isempty(keggSubSys{i})
        keggSubSysCnt(end) = keggSubSysCnt(end) + 1;
        if ~ismember(keggModel.rxns{i},keggDraftRxnMap(:,2))
            keggSubSysCntUnique(end) = keggSubSysCntUnique(end) + 1;
        end
        continue;
    end
    
    bool = contains(subsystems,keggSubSys{i});
    if any(bool)
        indices = cellfun(@(x) contains(subsystems(bool),x),subsystemClasses);
        if any(indices)
            keggSubSysCnt = keggSubSysCnt + indices;
            pos = find(indices);
        elseif contains(subsystems(bool),'Metabolism of Other Amino Acids')
            keggSubSysCnt(2) = keggSubSysCnt(2) + 1;
            pos = 2;
        end
    else
        keggSubSysCnt(end) = keggSubSysCnt(end) + 1;
        pos = 9;
    end
    
    % Check if reaction is shared by the T66 model
    idx = find(ismember(keggDraftRxnMap(:,2),keggModel.rxns{i}));
    if isempty(idx)
        keggSubSysCntUnique(pos) = keggSubSysCntUnique(pos) + 1;
    end
end

%% Stacked bar plot
stackData = zeros(9,2,2);
stackData(:,1,:) = horzcat(t66subSysCnt' - t66subSysCntUnique',t66subSysCntUnique');
stackData(:,2,:) = horzcat(keggSubSysCnt' - keggSubSysCntUnique',keggSubSysCntUnique');
NumGroupsPerAxis = size(stackData, 1);
NumStacksPerGroup = size(stackData, 2);
groupLabels = {'Carbohydrate','Amino Acid','Lipid','Energy','Nucleotide','Cofactors and Coenzymes','Transport','Exchange','Other'};

% Count off the number of bins
groupBins = 1:NumGroupsPerAxis;
MaxGroupWidth = 0.65;
groupOffset = MaxGroupWidth/NumStacksPerGroup;
figure;
hold on; 
for i = 1:NumStacksPerGroup
    Y = squeeze(stackData(:,i,:));
    
    % Center the bars:
    internalPosCount = i - ((NumStacksPerGroup+1) / 2);
    
    % Offset the group draw positions:
    groupDrawPos = (internalPosCount)* groupOffset + groupBins;
    
    h(i,:) = bar(Y, 'stacked');
    set(h(i,:),'BarWidth',groupOffset);
    set(h(i,:),'XData',groupDrawPos);
end
legend('Draft model, shared','Draft model, unique','KEGG model, shared','KEGG model, unique')
ylabel('Number of reactions');
ax = gca;
ax.YGrid = 'on';
set(ax,'XTickMode','manual','XTick',1:NumGroupsPerAxis,'XTickLabelMode',...
    'manual','XTickLabel',groupLabels,'fontname','Times New Roman');
fix_xticklabels(ax,0.1,{});

% Set colors
colors = cell(4,1);
colors{1} = [0.4660, 0.6740, 0.1880]; % Light green
colors{2} = [0.5843 0.8157 0.9882]; % Light blue
colors{3} = [0 0.5 0]; % Dark green
colors{4} = [0, 0.4470, 0.7410]; % Dark blue
set(h,{'FaceColor'},colors)

fprintf('%5.2f%% of the reactions in the T66 draft model are unique.\n',100*(sum(t66subSysCnt) - sum(t66subSysCntUnique))/sum(t66subSysCnt));
fprintf('%5.2f%% of the reactions in the KEGG model are unique.\n',100*(sum(keggSubSysCnt) - sum(keggSubSysCntUnique))/sum(keggSubSysCnt));

clear draftModel keggModel colors ax h groupDrawPos internalPosCount Y i groupOffset MaxGroupWidth groupBins ...
    groupLabels NumGroupsPerAxis NumStacksPerGroup stackData idx pos keggSubSys indices bool t66subSys ...
    t66subSysCnt t66subSysCntUnique keggSubSys keggSubSysCnt keggSubSysCntUnique subsystems subsystemClasses


function ht = fix_xticklabels(handle,margins,textopts)
%FIX_XTICKLABELS will determine maximum allowed width
%   of long XTickLabels and convert them into multiple line 
%   format to fit maximum allowed width
%
%
%   IN:
%       handle      [optional] - axes handle (defaults to gca)
%       margins     [optional] - relative margins width (defaults to 0.1)
%       texopts     [optional] - cell array of addtitional text formating
%                                options (defaults to {} )
%
%   OUT:
%       ht - column vector of handles for created text objects
%
% This code was derrived from MY_XTICKLABELS by Pekka Kumpulainen 
% http://www.mathworks.com/matlabcentral/fileexchange/19059-myxticklabels
%   EXAMPLE:
%       figure;
%
%       bar(rand(1,4));
%       set(gca,'XTickLabel',{'Really very very long text', ...
%                             'One more long long long text', ...
%                             'Short one','Long long long text again'});
%       fix_xticklabels();
%
%       figure;
%
%       bar(rand(1,4));
%       set(gca,'XTickLabel',{'Really very very long text', ...
%                             'One more long long long text', ...
%                             'Short one','Long long long text again'});
%       fix_xticklabels(gca,0.1,{'FontSize',16});
%
% Mikhail Erofeev 07.06.2013
% Pekka Kumpulainen 12.2.2008
if(~exist('handle','var'))
    handle = gca;
end
if(~exist('textopts','var'))
   textopts={};
end
if(~exist('margins','var'))
    margins = 0.1;
end
xtickpos = get(handle,'XTick');
xtickstring = get(handle,'XTickLabel');
set(handle, 'XTickLabel','')
h_olds = findobj(handle, 'Tag', 'MUXTL');
if ~isempty(h_olds)
    delete(h_olds)
end
%% Make XTickLabels 
NTick = length(xtickpos);
Ybot = min(get(handle,'YLim'));
Xbot = get(handle,'XLim');
max_w = ((max(Xbot) - min(Xbot) )/NTick)*(1-margins);
ht = zeros(NTick,1);
NLabels = length(xtickstring);
for ii = 1:NTick
    str_id = mod( ii - 1 , NLabels) + 1;
    ht(ii) = text('String',xtickstring{str_id}, ...
        'Units','data', ...
        'VerticalAlignment', 'top', ...
        'HorizontalAlignment', 'center ', ...
        'Position',[xtickpos(ii) Ybot], ...
        'Tag','MUXTL','fontname','Times New Roman');
end
if ~isempty(textopts)
    set(ht,textopts{:})
end
for ii = 1:NTick
    auto_width(ht(ii),max_w);
end
%% squeeze axis if needed
set(handle,'Units','pixels')
Axpos = get(handle,'Position');
% set(Hfig,'Units','pixels')
% Figpos = get(Hfig,'Position');
set(ht,'Units','pixels')
TickExt = zeros(NTick,4);
for ii = 1:NTick
    TickExt(ii,:) = get(ht(ii),'Extent');
end
xlabh = get(handle,'XLabel');
minbottom = min(TickExt(:,2));
if( ~isempty(xlabh) )
    oldu = get(xlabh,'Units');
    set(xlabh,'Units','pixels');
    ext = get(xlabh,'Extent');
    pos = get(xlabh,'Position');
    pos(2) = minbottom - ext(4);
    set(xlabh,'Position',pos);
    ext = get(xlabh,'Extent');
    minbottom = ext(2);
    set(xlabh,'Units',oldu)
end
needmove = -(Axpos(2) + minbottom);
if needmove>0
    Axpos(2) = Axpos(2)+needmove+2;
    Axpos(4) = Axpos(4)-needmove+2;
    set(handle,'Position',Axpos);
end
set(handle,'Units','normalized')
set(ht,'Units','normalized')
end
function []=auto_width(h,maxw)
    str = get(h,'string');
    set(h,'string',{});
    words = regexp(str,' ','split');
    
    
    tail = words(2:end);
    res = words(1);
    ln = 1;
    
    while(~isempty(tail))
        lin = res{ln};
        lin_e = [lin ' ' tail{1}];
        set(h,'string',lin_e);
        ext = get(h,'Extent');
        width=ext(3);
        if(width>maxw)
            ln =ln+1;
            res{ln} = tail{1};
        else
            res{ln} = lin_e;
        end
        tail = tail(2:end);
    end
    set(h,'string',res);
    ext = get(h,'Extent');
    width=ext(3);
end
```
