## Supplementary material for "High-quality genome-scale metabolic model of *Aurantiochytrium* sp. T66": SuppInfo_Table_2

```
%% Reproduces Table 2
% Initialize COBRA toolbox
initCobraToolbox;

% Read models
draftModel = readCbModel('SuppInfo_draftModel.xml');
iVS1191 = readCbModel('SuppInfo_iVS1191.xml');
iCY1170_DHA = readCbModel('SuppInfo_iCY1170_DHA.xml');

growth = repmat({'-'},14,3);

% Draft model
exchangeRxns = {'ex_c140[e]','ex_c160[e]','ex_c161[e]','ex_c180[e]','ex_c181[e]','ex_c205(3)[e]',...
    'ex_c225(6)[e]','ex_c226(3)[e]','ex_for[e]','NA ac[c]','NA','NA','NA','NA'};
for i = 1:length(exchangeRxns)
    model = changeRxnBounds(draftModel,'ex_dglc[e]',0,'l');  % no glucose uptake
    
    % Not present in model
    if startsWith(exchangeRxns{i},'NA')
        met = split(exchangeRxns{i});
        if length(met) > 1
            model = addSinkReactions(draftModel,met{2},-10,1000);
            exchangeRxns{i} = ['sink_' met{2}];
        else
            continue;
        end
    end
    
    model = changeRxnBounds(model,exchangeRxns{i},-10,'l');
    sol = optimizeCbModel(model);
    if sol.f > 0
        growth{i,1} = '+';
    end
end

% iVS1191
exchangeRxns = {'EX_c140_e','EX_c160_e','EX_c161_e','EX_c180_e','EX_c181_e','EX_c2053_e',...
'EX_c2256_e','EX_c2263_e','EX_for_e','EX_ac_e','EX_ppa_e','EX_but_e','EX_pta_e','EX_hxa_e'};

for i = 1:length(exchangeRxns)
    model = changeRxnBounds(iVS1191,'EX_dglc_e',0,'l');
    model = changeRxnBounds(model,exchangeRxns{i},-10,'l');
    sol = optimizeCbModel(model);
    if sol.f > 0
        growth{i,2} = '+';
    end
end

% iCY1170_DHA
exchangeRxns = {'ex_c140[e]','ex_c160[e]','ex_c161[e]','ex_c180[e]','ex_c181[e]','ex_c205(3)[e]',...
    'ex_c225(6)[e]','ex_c226(3)[e]','ex_for[e]','NA M_ac[c]','NA','NA','NA','NA'};
for i = 1:length(exchangeRxns)
    model = changeRxnBounds(iCY1170_DHA,'ex_dglc[e]',0,'l');  % no glucose uptake
    
    % Not present in model
    if startsWith(exchangeRxns{i},'NA')
        met = split(exchangeRxns{i});
        if length(met) > 1
            model = addSinkReactions(iCY1170_DHA,met{2},-10,1000);
            exchangeRxns{i} = ['sink_' met{2}];
        else
            continue;
        end
    end
    
    model = changeRxnBounds(model,exchangeRxns{i},-10,'l');
    sol = optimizeCbModel(model);
    if sol.f > 0
        growth{i,3} = '+';
    end
end

fprintf('---------------------------------------------------------------------------------\n');
fprintf('Carbon source              Draft model              iVS1191          iCY1170_DHA   \n');
fprintf('---------------------------------------------------------------------------------\n');
fprintf('Myristic acid, c14:0            %s                      %s                  %s        \n',growth{1,:});
fprintf('Palmitic acid, c16:0            %s                      %s                  %s        \n',growth{2,:});
fprintf('Palmitoleic acid, c16:1(n-7)    %s                      %s                  %s        \n',growth{3,:});
fprintf('Stearic acid, c18:0             %s                      %s                  %s        \n',growth{4,:});
fprintf('cis-Vaccenic acid, c18:1(n-7)   %s                      %s                  %s        \n',growth{5,:});
fprintf('EPA, c20:5(n-3)                 %s                      %s                  %s        \n',growth{6,:});
fprintf('DPA, c22:5(n-6)                 %s                      %s                  %s        \n',growth{7,:});
fprintf('DHA, c22:6(n-3)                 %s                      %s                  %s        \n',growth{8,:});
fprintf('Formate, c1:0                   %s                      %s                  %s        \n',growth{9,:});
fprintf('Acetate, c2:0                   %s                      %s                  %s        \n',growth{10,:});
fprintf('Propanoate, c3:0                %s                      %s                  %s        \n',growth{11,:});
fprintf('Butyrate, c4:0                  %s                      %s                  %s        \n',growth{12,:});
fprintf('Pentanoate, c5:0                %s                      %s                  %s        \n',growth{13,:});
fprintf('Hexanoate, c6:0                 %s                      %s                  %s        \n',growth{14,:});
fprintf('---------------------------------------------------------------------------------\n');

clear growth sol model i met exchangeRxns 
```
