## Supplementary material for "High-quality genome-scale metabolic model of *Aurantiochytrium* sp. T66": SuppInfo_Table_3

```
%% Reproduces Table 3
% Initialize COBRA toolbox
initCobraToolbox;

% Read models
iVS1191 = readCbModel('SuppInfo_iVS1191.xml');
iCY1170_DHA = readCbModel('SuppInfo_iCY1170_DHA.xml');
iCS1079 = readCbModel('SuppInfo_iCS1079.xml');

models = {iVS1191,iCY1170_DHA,iCS1079};
nComps = zeros(1,3);
rxnClasses = zeros(3,3);
blockedRxns = zeros(1,3);
deadEndMets = zeros(1,3);

% Genes, metabolites, and reactions
nGenes = cellfun(@(x) length(x.genes), models);
nMets = cellfun(@(x) length(x.mets), models);
nRxns = cellfun(@(x) length(x.rxns), models);

% Compartments, reaction classes, blocked reactions, and dead-end
% metabolites
for i = 1:length(models)
    unqiueComps = cellfun(@(x) regexp(x,'\[[\w]\]$','match'),models{i}.mets,'UniformOutput',false);
    nComps(i) = length(unique(vertcat(unqiueComps{:})));  % number of compartments
    
    [excRxns,~] = findExcRxns(models{i});  
    rxnClasses(i,1) = sum(excRxns); % number of exchange reactions
    rxnClasses(i,2) = sum(cellfun(@(x) contains(x,'membrane transport'),models{i}.subSystems));    % number of transport reactions
    rxnClasses(i,3) = nRxns(i) - rxnClasses(i,2) - rxnClasses(i,1);  % number of metabolic reactions
    
    % Generate "open" model - unconstrained exchange reactions
    simModel = changeRxnBounds(models{i},models{i}.rxns(excRxns),-1000,'l');
    simModel = changeRxnBounds(simModel,models{i}.rxns(excRxns),1000,'u');
    blockedRxns(i) = length(findBlockedReaction(simModel));
    deadEndMets(i) = length(detectDeadEnds(simModel));
end

fprintf('----------------------------------------------------------------------------\n');
fprintf('Features                   iVS1191             iCY1170_DHA           iCS1079  \n');
fprintf('----------------------------------------------------------------------------\n');
fprintf('Compartments                %d                     %d                    %d     \n',nComps);
fprintf('Genes                       %d                  %d                 %d     \n',nGenes);
fprintf('Metabolites                 %d                  %d                 %d     \n',nMets);
fprintf('Reactions                   %d                  %d                 %d     \n',nRxns);
fprintf('	Metabolic           %d                  %d                 %d     \n',rxnClasses(:,3));
fprintf('	Transport           %d                   %d                  %d     \n',rxnClasses(:,2));
fprintf('	Exchange            %d                   %d                  %d     \n',rxnClasses(:,1));
fprintf('Blocked reactions           %d                   %d                  %d     \n',blockedRxns);
fprintf('Dead-end/orphan metabolites %d                   %d                  %d     \n',deadEndMets);
fprintf('----------------------------------------------------------------------------\n');

clear models nComps rxnClasses blockedRxns deadEndMets nGenes nMets nRxns ...
    i excRxns simModel unqiueComps

    
```
