## Supplementary material for "High-quality genome-scale metabolic model of *Aurantiochytrium* sp. T66": SuppInfo_Table_4

```
%% Reproduces Table 4
% Initialize COBRA toolbox
initCobraToolbox;

% Read model
iVS1191 = readCbModel('SuppInfo_iVS1191.xml');

cSources = {'EX_dglc_e','EX_gl_e'};   % exchange reactions of carbon sources
cUptakes = [-1.44 -2.44];   % in vivo uptake rates of carbon sources
nh4InVivo = [-1.11 -0.99];   % in vivo uptake rates of ammonium
nh4InSilico = zeros(1,2);   % in silico uptake rates of ammonium
rxnID = findRxnIDs(iVS1191,'EX_nh3_e');   % reaction ID of ammonium exchange
growthInVivo = [0.124 0.114]; % in vivo specific growth rates
growthInSilico = zeros(2,1);    % in silico specific growth rates


% Simulate growth on glucose
model = changeRxnBounds(iVS1191,cSources{1},cUptakes(1),'l');
model = changeRxnBounds(model,cSources{2},0,'l');
sol = optimizeCbModel(model);
growthInSilico(1) = sol.f;
nh4InSilico(1) = sol.v(rxnID);

% Simulate growth on glycerol
model = changeRxnBounds(iVS1191,cSources{2},cUptakes(2),'l');
model = changeRxnBounds(model,cSources{1},0,'l');
sol = optimizeCbModel(model);
growthInSilico(2) = sol.f;
nh4InSilico(2) = sol.v(rxnID);

fprintf('----------------------------------------------------------------------------\n');
fprintf('                            Minimal glucose             Minimal glycerol   \n');
fprintf('----------------------------------------------------------------------------\n');
fprintf('Carbon uptake in vivo            %5.3f                        %5.3f     \n',-cUptakes);
fprintf('Growth in vivo                   %5.3f                        %5.3f     \n',growthInVivo);
fprintf('Growth in silico                 %5.3f                        %5.3f     \n',growthInSilico);
fprintf('Ammonium uptake in vivo          %5.3f                        %5.3f     \n',-nh4InVivo);
fprintf('Ammonium utpake in silico        %5.3f                        %5.3f     \n',-nh4InSilico);
fprintf('----------------------------------------------------------------------------\n');

clear model cSources cUptakes nh4InSilico nh4InVivo rxnID growthInSilico growthInVivo sol
```
