## Supplementary material for "High-quality genome-scale metabolic model of *Aurantiochytrium* sp. T66": SuppInfo_draftModel: SuppInfo_draftModel.xml (part 1 of 4)

```
<?xml version="1.0" encoding="UTF-8"?>
<sbml xmlns="http://www.sbml.org/sbml/level3/version1/core" xmlns:fbc="http://www.sbml.org/sbml/level3/version1/fbc/version2" xmlns:groups="http://www.sbml.org/sbml/level3/version1/groups/version1" level="3" version="1" fbc:required="false" groups:required="false">
  <model id="M_MERGED" fbc:strict="true">
    <listOfUnitDefinitions>
      <unitDefinition id="mmol_per_gDW_per_hr">
        <listOfUnits>
          <unit kind="mole" exponent="1" scale="-3" multiplier="1"/>
          <unit kind="gram" exponent="-1" scale="0" multiplier="1"/>
          <unit kind="second" exponent="-1" scale="0" multiplier="3600"/>
        </listOfUnits>
      </unitDefinition>
    </listOfUnitDefinitions>
    <listOfCompartments>
      <compartment metaid="c" id="c" name="Cytoplasm" constant="false"/>
      <compartment metaid="e" id="e" name="Extracellular" constant="false"/>
      <compartment metaid="m" id="m" name="Mitochondrion" constant="false"/>
    </listOfCompartments>
    <listOfSpecies>
      <species metaid="M_atp__91__c__93__" id="M_atp__91__c__93__" name="adenosine 5&apos;-triphosphate" compartment="c" hasOnlySubstanceUnits="false" boundaryCondition="false" constant="false" fbc:charge="-3" fbc:chemicalFormula="C10H13N5O13P3"/>
      <species metaid="M_dglc__91__c__93__" id="M_dglc__91__c__93__" name="d-glucose" compartment="c" hasOnlySubstanceUnits="false" boundaryCondition="false" constant="false" fbc:charge="0" fbc:chemicalFormula="C6H12O6"/>
      <species metaid="M_h__91__c__93__" id="M_h__91__c__93__" name="H+" compartment="c" hasOnlySubstanceUnits="false" boundaryCondition="false" constant="false" fbc:charge="0" fbc:chemicalFormula="H"/>
      <species metaid="M_adp__91__c__93__" id="M_adp__91__c__93__" name="adenosine 5&apos;-diphosphate" compartment="c" hasOnlySubstanceUnits="false" boundaryCondition="false" constant="false" fbc:charge="-2" fbc:chemicalFormula="C10H13N5O10P2"/>
      <species metaid="M_dg6p__91__c__93__" id="M_dg6p__91__c__93__" name="alpha-d-glucose 6-phosphate" compartment="c" hasOnlySubstanceUnits="false" boundaryCondition="false" constant="false" fbc:charge="-2" fbc:chemicalFormula="C6H11O9P"/>
      <species metaid="M_g1p__91__c__93__" id="M_g1p__91__c__93__" name="alpha-d-glucose 1-phosphate" compartment="c" hasOnlySubstanceUnits="false" boundaryCondition="false" constant="false" fbc:charge="-2" fbc:chemicalFormula="C6H11O9P"/>
      <species metaid="M_f6p__91__c__93__" id="M_f6p__91__c__93__" name="beta-d-fructose 6-phosphate" compartment="c" hasOnlySubstanceUnits="false" boundaryCondition="false" constant="false" fbc:charge="-2" fbc:chemicalFormula="C6H11O9P"/>
      <species metaid="M_f16p__91__c__93__" id="M_f16p__91__c__93__" name="beta-d-fructose 1,6-bisphosphate" compartment="c" hasOnlySubstanceUnits="false" boundaryCondition="false" constant="false" fbc:charge="-4" fbc:chemicalFormula="C6H10O12P2"/>
      <species metaid="M_h2o__91__c__93__" id="M_h2o__91__c__93__" name="water" compartment="c" hasOnlySubstanceUnits="false" boundaryCondition="false" constant="false" fbc:charge="0" fbc:chemicalFormula="H2O"/>
      <species metaid="M_pi__91__c__93__" id="M_pi__91__c__93__" name="orthophosphate" compartment="c" hasOnlySubstanceUnits="false" boundaryCondition="false" constant="false" fbc:charge="-2" fbc:chemicalFormula="HO4P"/>
      <species metaid="M_t3p1__91__c__93__" id="M_t3p1__91__c__93__" name="d-glyceraldehyde 3-phosphate" compartment="c" hasOnlySubstanceUnits="false" boundaryCondition="false" constant="false" fbc:charge="-2" fbc:chemicalFormula="C3H5O6P"/>
      <species metaid="M_t3p2__91__c__93__" id="M_t3p2__91__c__93__" name="glycerone phosphate" compartment="c" hasOnlySubstanceUnits="false" boundaryCondition="false" constant="false" fbc:charge="-2" fbc:chemicalFormula="C3H5O6P"/>
      <species metaid="M_nad__91__c__93__" id="M_nad__91__c__93__" name="nad+" compartment="c" hasOnlySubstanceUnits="false" boundaryCondition="false" constant="false" fbc:charge="-1" fbc:chemicalFormula="C21H26N7O14P2"/>
      <species metaid="M_nadh__91__c__93__" id="M_nadh__91__c__93__" name="nadh" compartment="c" hasOnlySubstanceUnits="false" boundaryCondition="false" constant="false" fbc:charge="-2" fbc:chemicalFormula="C21H27N7O14P2"/>
      <species metaid="M_13pdg__91__c__93__" id="M_13pdg__91__c__93__" name="3-Phospho-D-glyceroyl phosphate" compartment="c" hasOnlySubstanceUnits="false" boundaryCondition="false" constant="false" fbc:charge="-4" fbc:chemicalFormula="C3H4O10P2"/>
      <species metaid="M_3pg__91__c__93__" id="M_3pg__91__c__93__" name="3-phospho-D-glycerate" compartment="c" hasOnlySubstanceUnits="false" boundaryCondition="false" constant="false" fbc:charge="-3" fbc:chemicalFormula="C3H4O7P"/>
      <species metaid="M_2pg__91__c__93__" id="M_2pg__91__c__93__" name="2-Phospho-D-glycerate" compartment="c" hasOnlySubstanceUnits="false" boundaryCondition="false" constant="false" fbc:charge="-3" fbc:chemicalFormula="C3H4O7P"/>
      <species metaid="M_pep__91__c__93__" id="M_pep__91__c__93__" name="phosphoenolpyruvate" compartment="c" hasOnlySubstanceUnits="false" boundaryCondition="false" constant="false" fbc:charge="-3" fbc:chemicalFormula="C3H2O6P"/>
      <species metaid="M_pyr__91__c__93__" id="M_pyr__91__c__93__" name="pyruvate" compartment="c" hasOnlySubstanceUnits="false" boundaryCondition="false" constant="false" fbc:charge="-1" fbc:chemicalFormula="C3H3O3"/>
      <species metaid="M_adp__91__m__93__" id="M_adp__91__m__93__" name="adenosine 5&apos;-diphosphate" compartment="m" hasOnlySubstanceUnits="false" boundaryCondition="false" constant="false" fbc:charge="-2" fbc:chemicalFormula="C10H13N5O10P2"/>
      <species metaid="M_pep__91__m__93__" id="M_pep__91__m__93__" name="phosphoenolpyruvate" compartment="m" hasOnlySubstanceUnits="false" boundaryCondition="false" constant="false" fbc:charge="-3" fbc:chemicalFormula="C3H2O6P"/>
      <species metaid="M_h__91__m__93__" id="M_h__91__m__93__" name="H+" compartment="m" hasOnlySubstanceUnits="false" boundaryCondition="false" constant="false" fbc:charge="0" fbc:chemicalFormula="H"/>
      <species metaid="M_pyr__91__m__93__" id="M_pyr__91__m__93__" name="pyruvate" compartment="m" hasOnlySubstanceUnits="false" boundaryCondition="false" constant="false" fbc:charge="-1" fbc:chemicalFormula="C3H3O3"/>
      <species metaid="M_atp__91__m__93__" id="M_atp__91__m__93__" name="adenosine 5&apos;-triphosphate" compartment="m" hasOnlySubstanceUnits="false" boundaryCondition="false" constant="false" fbc:charge="-3" fbc:chemicalFormula="C10H13N5O13P3"/>
      <species metaid="M_acal__91__c__93__" id="M_acal__91__c__93__" name="acetaldehyde" compartment="c" hasOnlySubstanceUnits="false" boundaryCondition="false" constant="false" fbc:charge="0" fbc:chemicalFormula="C2H4O"/>
      <species metaid="M_ac__91__c__93__" id="M_ac__91__c__93__" name="acetate" compartment="c" hasOnlySubstanceUnits="false" boundaryCondition="false" constant="false" fbc:charge="-1" fbc:chemicalFormula="C2H3O2"/>
      <species metaid="M_h2o__91__m__93__" id="M_h2o__91__m__93__" name="water" compartment="m" hasOnlySubstanceUnits="false" boundaryCondition="false" constant="false" fbc:charge="0" fbc:chemicalFormula="H2O"/>
      <species metaid="M_nad__91__m__93__" id="M_nad__91__m__93__" name="nad+" compartment="m" hasOnlySubstanceUnits="false" boundaryCondition="false" constant="false" fbc:charge="-1" fbc:chemicalFormula="C21H26N7O14P2"/>
      <species metaid="M_acal__91__m__93__" id="M_acal__91__m__93__" name="acetaldehyde" compartment="m" hasOnlySubstanceUnits="false" boundaryCondition="false" constant="false" fbc:charge="0" fbc:chemicalFormula="C2H4O"/>
      <species metaid="M_nadh__91__m__93__" id="M_nadh__91__m__93__" name="nadh" compartment="m" hasOnlySubstanceUnits="false" boundaryCondition="false" constant="false" fbc:charge="-2" fbc:chemicalFormula="C21H27N7O14P2"/>
      <species metaid="M_ac__91__m__93__" id="M_ac__91__m__93__" name="acetate" compartment="m" hasOnlySubstanceUnits="false" boundaryCondition="false" constant="false" fbc:charge="-1" fbc:chemicalFormula="C2H3O2"/>
      <species metaid="M_eth__91__c__93__" id="M_eth__91__c__93__" name="ethanol" compartment="c" hasOnlySubstanceUnits="false" boundaryCondition="false" constant="false" fbc:charge="0" fbc:chemicalFormula="C2H6O"/>
      <species metaid="M_nadph__91__c__93__" id="M_nadph__91__c__93__" name="nicotinamide adenine dinucleotide phosphate (NADPH)" compartment="c" hasOnlySubstanceUnits="false" boundaryCondition="false" constant="false" fbc:charge="-4" fbc:chemicalFormula="C21H26N7O17P3"/>
      <species metaid="M_nadp__91__c__93__" id="M_nadp__91__c__93__" name="nicotinamide adenine dinucleotide phosphate (NADP+)" compartment="c" hasOnlySubstanceUnits="false" boundaryCondition="false" constant="false" fbc:charge="-3" fbc:chemicalFormula="C21H25N7O17P3"/>
      <species metaid="M_coa__91__m__93__" id="M_coa__91__m__93__" name="coenzyme a" compartment="m" hasOnlySubstanceUnits="false" boundaryCondition="false" constant="false" fbc:charge="-4" fbc:chemicalFormula="C21H32N7O16P3S"/>
      <species metaid="M_accoa__91__m__93__" id="M_accoa__91__m__93__" name="acetyl coenzyme a" compartment="m" hasOnlySubstanceUnits="false" boundaryCondition="false" constant="false" fbc:charge="-4" fbc:chemicalFormula="C23H34N7O17P3S"/>
      <species metaid="M_ppi__91__m__93__" id="M_ppi__91__m__93__" name="diphosphate" compartment="m" hasOnlySubstanceUnits="false" boundaryCondition="false" constant="false" fbc:charge="-3" fbc:chemicalFormula="HO7P2"/>
      <species metaid="M_amp__91__m__93__" id="M_amp__91__m__93__" name="adenosine 5&apos;-monophosphate" compartment="m" hasOnlySubstanceUnits="false" boundaryCondition="false" constant="false" fbc:charge="-2" fbc:chemicalFormula="C10H12N5O7P"/>
      <species metaid="M_coa__91__c__93__" id="M_coa__91__c__93__" name="coenzyme a" compartment="c" hasOnlySubstanceUnits="false" boundaryCondition="false" constant="false" fbc:charge="-4" fbc:chemicalFormula="C21H32N7O16P3S"/>
      <species metaid="M_accoa__91__c__93__" id="M_accoa__91__c__93__" name="acetyl coenzyme a" compartment="c" hasOnlySubstanceUnits="false" boundaryCondition="false" constant="false" fbc:charge="-4" fbc:chemicalFormula="C23H34N7O17P3S"/>
      <species metaid="M_ppi__91__c__93__" id="M_ppi__91__c__93__" name="diphosphate" compartment="c" hasOnlySubstanceUnits="false" boundaryCondition="false" constant="false" fbc:charge="-3" fbc:chemicalFormula="HO7P2"/>
      <species metaid="M_amp__91__c__93__" id="M_amp__91__c__93__" name="adenosine 5&apos;-monophosphate" compartment="c" hasOnlySubstanceUnits="false" boundaryCondition="false" constant="false" fbc:charge="-2" fbc:chemicalFormula="C10H12N5O7P"/>
      <species metaid="M_co2__91__m__93__" id="M_co2__91__m__93__" name="carbon dioxide" compartment="m" hasOnlySubstanceUnits="false" boundaryCondition="false" constant="false" fbc:charge="0" fbc:chemicalFormula="CO2"/>
      <species metaid="M_co2__91__c__93__" id="M_co2__91__c__93__" name="carbon dioxide" compartment="c" hasOnlySubstanceUnits="false" boundaryCondition="false" constant="false" fbc:charge="0" fbc:chemicalFormula="CO2"/>
      <species metaid="M_oa__91__c__93__" id="M_oa__91__c__93__" name="oxaloacetate" compartment="c" hasOnlySubstanceUnits="false" boundaryCondition="false" constant="false" fbc:charge="-2" fbc:chemicalFormula="C4H2O5"/>
      <species metaid="M_oa__91__m__93__" id="M_oa__91__m__93__" name="oxaloacetate" compartment="m" hasOnlySubstanceUnits="false" boundaryCondition="false" constant="false" fbc:charge="-2" fbc:chemicalFormula="C4H2O5"/>
      <species metaid="M_cit__91__m__93__" id="M_cit__91__m__93__" name="citrate" compartment="m" hasOnlySubstanceUnits="false" boundaryCondition="false" constant="false" fbc:charge="-3" fbc:chemicalFormula="C6H5O7"/>
      <species metaid="M_icit__91__m__93__" id="M_icit__91__m__93__" name="isocitrate" compartment="m" hasOnlySubstanceUnits="false" boundaryCondition="false" constant="false" fbc:charge="-3" fbc:chemicalFormula="C6H5O7"/>
      <species metaid="M_nadp__91__m__93__" id="M_nadp__91__m__93__" name="nicotinamide adenine dinucleotide phosphate (NADP+)" compartment="m" hasOnlySubstanceUnits="false" boundaryCondition="false" constant="false" fbc:charge="-3" fbc:chemicalFormula="C21H25N7O17P3"/>
      <species metaid="M_akg__91__m__93__" id="M_akg__91__m__93__" name="2-oxoglutarate" compartment="m" hasOnlySubstanceUnits="false" boundaryCondition="false" constant="false" fbc:charge="-2" fbc:chemicalFormula="C5H4O5"/>
      <species metaid="M_nadph__91__m__93__" id="M_nadph__91__m__93__" name="nicotinamide adenine dinucleotide phosphate (NADPH)" compartment="m" hasOnlySubstanceUnits="false" boundaryCondition="false" constant="false" fbc:charge="-4" fbc:chemicalFormula="C21H26N7O17P3"/>
      <species metaid="M_succoa__91__m__93__" id="M_succoa__91__m__93__" name="succinyl coenzyme a" compartment="m" hasOnlySubstanceUnits="false" boundaryCondition="false" constant="false" fbc:charge="-5" fbc:chemicalFormula="C25H35N7O19P3S"/>
      <species metaid="M_pi__91__m__93__" id="M_pi__91__m__93__" name="orthophosphate" compartment="m" hasOnlySubstanceUnits="false" boundaryCondition="false" constant="false" fbc:charge="-2" fbc:chemicalFormula="HO4P"/>
      <species metaid="M_succ__91__m__93__" id="M_succ__91__m__93__" name="succinate" compartment="m" hasOnlySubstanceUnits="false" boundaryCondition="false" constant="false" fbc:charge="-2" fbc:chemicalFormula="C4H4O4"/>
      <species metaid="M_q__91__m__93__" id="M_q__91__m__93__" name="ubiquinone" compartment="m" hasOnlySubstanceUnits="false" boundaryCondition="false" constant="false" fbc:charge="0" fbc:chemicalFormula="C19H26O4"/>
      <species metaid="M_fum__91__m__93__" id="M_fum__91__m__93__" name="fumarate" compartment="m" hasOnlySubstanceUnits="false" boundaryCondition="false" constant="false" fbc:charge="-2" fbc:chemicalFormula="C4H2O4"/>
      <species metaid="M_qh2__91__m__93__" id="M_qh2__91__m__93__" name="ubiquinol" compartment="m" hasOnlySubstanceUnits="false" boundaryCondition="false" constant="false" fbc:charge="0" fbc:chemicalFormula="C19H28O4"/>
      <species metaid="M_mal__91__m__93__" id="M_mal__91__m__93__" name="(s)-malate" compartment="m" hasOnlySubstanceUnits="false" boundaryCondition="false" constant="false" fbc:charge="-2" fbc:chemicalFormula="C4H4O5"/>
      <species metaid="M_mal__91__c__93__" id="M_mal__91__c__93__" name="(s)-malate" compartment="c" hasOnlySubstanceUnits="false" boundaryCondition="false" constant="false" fbc:charge="-2" fbc:chemicalFormula="C4H4O5"/>
      <species metaid="M_cit__91__c__93__" id="M_cit__91__c__93__" name="citrate" compartment="c" hasOnlySubstanceUnits="false" boundaryCondition="false" constant="false" fbc:charge="-3" fbc:chemicalFormula="C6H5O7"/>
      <species metaid="M_d6pgl__91__c__93__" id="M_d6pgl__91__c__93__" name="d-glucono-1,5-lactone 6-phosphate" compartment="c" hasOnlySubstanceUnits="false" boundaryCondition="false" constant="false" fbc:charge="-2" fbc:chemicalFormula="C6H9O9P"/>
      <species metaid="M_d6pgc__91__c__93__" id="M_d6pgc__91__c__93__" name="6-phospho-d-gluconate" compartment="c" hasOnlySubstanceUnits="false" boundaryCondition="false" constant="false" fbc:charge="-3" fbc:chemicalFormula="C6H10O10P"/>
      <species metaid="M_rl5p__91__c__93__" id="M_rl5p__91__c__93__" name="d-ribulose 5-phosphate" compartment="c" hasOnlySubstanceUnits="false" boundaryCondition="false" constant="false" fbc:charge="-2" fbc:chemicalFormula="C5H9O8P"/>
      <species metaid="M_glcnt__91__c__93__" id="M_glcnt__91__c__93__" name="d-gluconate" compartment="c" hasOnlySubstanceUnits="false" boundaryCondition="false" constant="false" fbc:charge="-1" fbc:chemicalFormula="C6H11O7"/>
      <species metaid="M_x5p__91__c__93__" id="M_x5p__91__c__93__" name="d-xylulose 5-phosphate" compartment="c" hasOnlySubstanceUnits="false" boundaryCondition="false" constant="false" fbc:charge="-2" fbc:chemicalFormula="C5H9O8P"/>
      <species metaid="M_r5p__91__c__93__" id="M_r5p__91__c__93__" name="d-ribose 5-phosphate" compartment="c" hasOnlySubstanceUnits="false" boundaryCondition="false" constant="false" fbc:charge="-2" fbc:chemicalFormula="C5H9O8P"/>
      <species metaid="M_s7p__91__c__93__" id="M_s7p__91__c__93__" name="sedoheptulose 7-phosphate" compartment="c" hasOnlySubstanceUnits="false" boundaryCondition="false" constant="false" fbc:charge="-2" fbc:chemicalFormula="C7H13O10P"/>
      <species metaid="M_e4p__91__c__93__" id="M_e4p__91__c__93__" name="d-erythrose 4-phosphate" compartment="c" hasOnlySubstanceUnits="false" boundaryCondition="false" constant="false" fbc:charge="-2" fbc:chemicalFormula="C4H7O7P"/>
      <species metaid="M_rib__91__c__93__" id="M_rib__91__c__93__" name="D-ribose" compartment="c" hasOnlySubstanceUnits="false" boundaryCondition="false" constant="false" fbc:charge="0" fbc:chemicalFormula="C5H10O5"/>
      <species metaid="M_r5p__91__m__93__" id="M_r5p__91__m__93__" name="d-ribose 5-phosphate" compartment="m" hasOnlySubstanceUnits="false" boundaryCondition="false" constant="false" fbc:charge="-2" fbc:chemicalFormula="C5H9O8P"/>
      <species metaid="M_prpp__91__m__93__" id="M_prpp__91__m__93__" name="5-phospho-alpha-d-ribose 1-diphosphate" compartment="m" hasOnlySubstanceUnits="false" boundaryCondition="false" constant="false" fbc:charge="-4" fbc:chemicalFormula="C5H9O14P3"/>
      <species metaid="M_prpp__91__c__93__" id="M_prpp__91__c__93__" name="5-phospho-alpha-d-ribose 1-diphosphate" compartment="c" hasOnlySubstanceUnits="false" boundaryCondition="false" constant="false" fbc:charge="-4" fbc:chemicalFormula="C5H9O14P3"/>
      <species metaid="M_r1p__91__c__93__" id="M_r1p__91__c__93__" name="d-ribose 1-phosphate" compartment="c" hasOnlySubstanceUnits="false" boundaryCondition="false" constant="false" fbc:charge="-2" fbc:chemicalFormula="C5H9O8P"/>
      <species metaid="M_udpg__91__c__93__" id="M_udpg__91__c__93__" name="udpglucose" compartment="c" hasOnlySubstanceUnits="false" boundaryCondition="false" constant="false" fbc:charge="-2" fbc:chemicalFormula="C15H22N2O17P2"/>
      <species metaid="M_udpge__91__c__93__" id="M_udpge__91__c__93__" name="udp-d-glucuronate" compartment="c" hasOnlySubstanceUnits="false" boundaryCondition="false" constant="false" fbc:charge="-3" fbc:chemicalFormula="C15H19N2O18P2"/>
      <species metaid="M_utp__91__c__93__" id="M_utp__91__c__93__" name="uridine 5&apos;-triphosphate" compartment="c" hasOnlySubstanceUnits="false" boundaryCondition="false" constant="false" fbc:charge="-3" fbc:chemicalFormula="C9H12N2O15P3"/>
      <species metaid="M_utp__91__m__93__" id="M_utp__91__m__93__" name="uridine 5&apos;-triphosphate" compartment="m" hasOnlySubstanceUnits="false" boundaryCondition="false" constant="false" fbc:charge="-3" fbc:chemicalFormula="C9H12N2O15P3"/>
      <species metaid="M_g1p__91__m__93__" id="M_g1p__91__m__93__" name="alpha-d-glucose 1-phosphate" compartment="m" hasOnlySubstanceUnits="false" boundaryCondition="false" constant="false" fbc:charge="-2" fbc:chemicalFormula="C6H11O9P"/>
      <species metaid="M_udpg__91__m__93__" id="M_udpg__91__m__93__" name="udpglucose" compartment="m" hasOnlySubstanceUnits="false" boundaryCondition="false" constant="false" fbc:charge="-2" fbc:chemicalFormula="C15H22N2O17P2"/>
      <species metaid="M_2dr5p__91__c__93__" id="M_2dr5p__91__c__93__" name="2-Deoxy-D-ribose 5-phosphate" compartment="c" hasOnlySubstanceUnits="false" boundaryCondition="false" constant="false" fbc:charge="-2" fbc:chemicalFormula="C5H9O7P"/>
      <species metaid="M_doris__91__c__93__" id="M_doris__91__c__93__" name="deoxyribose" compartment="c" hasOnlySubstanceUnits="false" boundaryCondition="false" constant="false" fbc:charge="0" fbc:chemicalFormula="C5H10O4"/>
      <species metaid="M_dfru__91__c__93__" id="M_dfru__91__c__93__" name="d-fructose" compartment="c" hasOnlySubstanceUnits="false" boundaryCondition="false" constant="false" fbc:charge="0" fbc:chemicalFormula="C6H12O6"/>
      <species metaid="M_f1p__91__c__93__" id="M_f1p__91__c__93__" name="D-Fructose 1-phosphate" compartment="c" hasOnlySubstanceUnits="false" boundaryCondition="false" constant="false" fbc:charge="-2" fbc:chemicalFormula="C6H11O9P"/>
      <species metaid="M_f2p__91__c__93__" id="M_f2p__91__c__93__" name="beta-D-Fructose 2-phosphate" compartment="c" hasOnlySubstanceUnits="false" boundaryCondition="false" constant="false" fbc:charge="-2" fbc:chemicalFormula="C6H11O9P"/>
      <species metaid="M_man6p__91__c__93__" id="M_man6p__91__c__93__" name="d-mannose 6-phosphate" compartment="c" hasOnlySubstanceUnits="false" boundaryCondition="false" constant="false" fbc:charge="-2" fbc:chemicalFormula="C6H11O9P"/>
      <species metaid="M_man1p__91__c__93__" id="M_man1p__91__c__93__" name="d-mannose 1-phosphate" compartment="c" hasOnlySubstanceUnits="false" boundaryCondition="false" constant="false" fbc:charge="-2" fbc:chemicalFormula="C6H11O9P"/>
      <species metaid="M_man__91__c__93__" id="M_man__91__c__93__" name="d-mannose" compartment="c" hasOnlySubstanceUnits="false" boundaryCondition="false" constant="false" fbc:charge="0" fbc:chemicalFormula="C6H12O6"/>
      <species metaid="M_f26p__91__c__93__" id="M_f26p__91__c__93__" name="d-fructose 2,6-bisphosphate" compartment="c" hasOnlySubstanceUnits="false" boundaryCondition="false" constant="false" fbc:charge="-4" fbc:chemicalFormula="C6H10O12P2"/>
      <species metaid="M_rhmose__91__c__93__" id="M_rhmose__91__c__93__" name="L-Rhamnose" compartment="c" hasOnlySubstanceUnits="false" boundaryCondition="false" constant="false" fbc:charge="0" fbc:chemicalFormula="C6H12O5"/>
      <species metaid="M_rhmuose__91__c__93__" id="M_rhmuose__91__c__93__" name="L-Rhamnulose" compartment="c" hasOnlySubstanceUnits="false" boundaryCondition="false" constant="false" fbc:charge="0" fbc:chemicalFormula="C6H12O5"/>
      <species metaid="M_gdpman__91__c__93__" id="M_gdpman__91__c__93__" name="gdp-mannose" compartment="c" hasOnlySubstanceUnits="false" boundaryCondition="false" constant="false" fbc:charge="-2" fbc:chemicalFormula="C16H23N5O16P2"/>
      <species metaid="M_gdp__91__c__93__" id="M_gdp__91__c__93__" name="gdp" compartment="c" hasOnlySubstanceUnits="false" boundaryCondition="false" constant="false" fbc:charge="-2" fbc:chemicalFormula="C10H13N5O11P2"/>
      <species metaid="M_mannan__91__c__93__" id="M_mannan__91__c__93__" name="mannans" compartment="c" hasOnlySubstanceUnits="false" boundaryCondition="false" constant="false" fbc:charge="0" fbc:chemicalFormula="C6H10O5"/>
      <species metaid="M_14bman__91__c__93__" id="M_14bman__91__c__93__" name="1,4-b-mannan" compartment="c" hasOnlySubstanceUnits="false" boundaryCondition="false" constant="false" fbc:charge="0" fbc:chemicalFormula="C6H10O5"/>
      <species metaid="M_glyal__91__c__93__" id="M_glyal__91__c__93__" name="d-glyceraldehyde" compartment="c" hasOnlySubstanceUnits="false" boundaryCondition="false" constant="false" fbc:charge="0" fbc:chemicalFormula="C3H6O3"/>
      <species metaid="M_gal1p__91__c__93__" id="M_gal1p__91__c__93__" name="alpha-d-galactose 1-phosphate" compartment="c" hasOnlySubstanceUnits="false" boundaryCondition="false" constant="false" fbc:charge="-2" fbc:chemicalFormula="C6H11O9P"/>
      <species metaid="M_gal__91__c__93__" id="M_gal__91__c__93__" name="d-galactose" compartment="c" hasOnlySubstanceUnits="false" boundaryCondition="false" constant="false" fbc:charge="0" fbc:chemicalFormula="C6H12O6"/>
      <species metaid="M_udpgal__91__c__93__" id="M_udpgal__91__c__93__" name="udp-d-galactose" compartment="c" hasOnlySubstanceUnits="false" boundaryCondition="false" constant="false" fbc:charge="-2" fbc:chemicalFormula="C15H22N2O17P2"/>
      <species metaid="M_udpgalfru__91__c__93__" id="M_udpgalfru__91__c__93__" name="UDP-alpha-D-galactofuranose" compartment="c" hasOnlySubstanceUnits="false" boundaryCondition="false" constant="false" fbc:charge="-2" fbc:chemicalFormula="C15H22N2O17P2"/>
      <species metaid="M_udpgal__91__m__93__" id="M_udpgal__91__m__93__" name="udp-d-galactose" compartment="m" hasOnlySubstanceUnits="false" boundaryCondition="false" constant="false" fbc:charge="-2" fbc:chemicalFormula="C15H22N2O17P2"/>
      <species metaid="M_udpgalfru__91__m__93__" id="M_udpgalfru__91__m__93__" name="UDP-alpha-D-galactofuranose" compartment="m" hasOnlySubstanceUnits="false" boundaryCondition="false" constant="false" fbc:charge="-2" fbc:chemicalFormula="C15H22N2O17P2"/>
      <species metaid="M_suc__91__c__93__" id="M_suc__91__c__93__" name="sucrose" compartment="c" hasOnlySubstanceUnits="false" boundaryCondition="false" constant="false" fbc:charge="0" fbc:chemicalFormula="C12H22O11"/>
      <species metaid="M_meli__91__c__93__" id="M_meli__91__c__93__" name="melibiose" compartment="c" hasOnlySubstanceUnits="false" boundaryCondition="false" constant="false" fbc:charge="0" fbc:chemicalFormula="C12H22O11"/>
      <species metaid="M_h2o__91__e__93__" id="M_h2o__91__e__93__" name="water" compartment="e" hasOnlySubstanceUnits="false" boundaryCondition="false" constant="false" fbc:charge="0" fbc:chemicalFormula="H2O"/>
      <species metaid="M_meli__91__e__93__" id="M_meli__91__e__93__" name="melibiose" compartment="e" hasOnlySubstanceUnits="false" boundaryCondition="false" constant="false" fbc:charge="0" fbc:chemicalFormula="C12H22O11"/>
      <species metaid="M_gal__91__e__93__" id="M_gal__91__e__93__" name="d-galactose" compartment="e" hasOnlySubstanceUnits="false" boundaryCondition="false" constant="false" fbc:charge="0" fbc:chemicalFormula="C6H12O6"/>
      <species metaid="M_dglc__91__e__93__" id="M_dglc__91__e__93__" name="d-glucose" compartment="e" hasOnlySubstanceUnits="false" boundaryCondition="false" constant="false" fbc:charge="0" fbc:chemicalFormula="C6H12O6"/>
      <species metaid="M_epm__91__c__93__" id="M_epm__91__c__93__" name="Epimelibiose" compartment="c" hasOnlySubstanceUnits="false" boundaryCondition="false" constant="false" fbc:charge="0" fbc:chemicalFormula="C12H22O11"/>
      <species metaid="M_ggl__91__c__93__" id="M_ggl__91__c__93__" name="Galactosylglycerol" compartment="c" hasOnlySubstanceUnits="false" boundaryCondition="false" constant="false" fbc:charge="0" fbc:chemicalFormula="C9H18O8"/>
      <species metaid="M_gl__91__c__93__" id="M_gl__91__c__93__" name="glycerol" compartment="c" hasOnlySubstanceUnits="false" boundaryCondition="false" constant="false" fbc:charge="0" fbc:chemicalFormula="C3H8O3"/>
      <species metaid="M_gl__91__e__93__" id="M_gl__91__e__93__" name="glycerol" compartment="e" hasOnlySubstanceUnits="false" boundaryCondition="false" constant="false" fbc:charge="0" fbc:chemicalFormula="C3H8O3"/>
      <species metaid="M_1dgali__91__c__93__" id="M_1dgali__91__c__93__" name="1-alpha-D-Galactosyl-myo-inositol" compartment="c" hasOnlySubstanceUnits="false" boundaryCondition="false" constant="false" fbc:charge="0" fbc:chemicalFormula="C12H22O11"/>
      <species metaid="M_ins__91__c__93__" id="M_ins__91__c__93__" name="myo-inositol" compartment="c" hasOnlySubstanceUnits="false" boundaryCondition="false" constant="false" fbc:charge="0" fbc:chemicalFormula="C6H12O6"/>
      <species metaid="M_melt__91__c__93__" id="M_melt__91__c__93__" name="Melibiitol" compartment="c" hasOnlySubstanceUnits="false" boundaryCondition="false" constant="false" fbc:charge="0" fbc:chemicalFormula="C12H24O11"/>
      <species metaid="M_sot__91__c__93__" id="M_sot__91__c__93__" name="d-sorbitol" compartment="c" hasOnlySubstanceUnits="false" boundaryCondition="false" constant="false" fbc:charge="0" fbc:chemicalFormula="C6H14O6"/>
      <species metaid="M_raff__91__c__93__" id="M_raff__91__c__93__" name="raffinose" compartment="c" hasOnlySubstanceUnits="false" boundaryCondition="false" constant="false" fbc:charge="0" fbc:chemicalFormula="C18H32O16"/>
      <species metaid="M_stac__91__c__93__" id="M_stac__91__c__93__" name="stachyose" compartment="c" hasOnlySubstanceUnits="false" boundaryCondition="false" constant="false" fbc:charge="0" fbc:chemicalFormula="C24H42O21"/>
      <species metaid="M_manriose__91__c__93__" id="M_manriose__91__c__93__" name="Manninotriose" compartment="c" hasOnlySubstanceUnits="false" boundaryCondition="false" constant="false" fbc:charge="0" fbc:chemicalFormula="C18H32O16"/>
      <species metaid="M_glc1p__91__c__93__" id="M_glc1p__91__c__93__" name="D-Glucuronate 1-phosphate" compartment="c" hasOnlySubstanceUnits="false" boundaryCondition="false" constant="false" fbc:charge="0" fbc:chemicalFormula="C6H11O10P"/>
      <species metaid="M_dgluate__91__c__93__" id="M_dgluate__91__c__93__" name="D-Glucuronate" compartment="c" hasOnlySubstanceUnits="false" boundaryCondition="false" constant="false" fbc:charge="-1" fbc:chemicalFormula="C6H9O7"/>
      <species metaid="M_udp__91__c__93__" id="M_udp__91__c__93__" name="udp" compartment="c" hasOnlySubstanceUnits="false" boundaryCondition="false" constant="false" fbc:charge="-2" fbc:chemicalFormula="C9H13N2O12P2"/>
      <species metaid="M_o2__91__c__93__" id="M_o2__91__c__93__" name="oxygen" compartment="c" hasOnlySubstanceUnits="false" boundaryCondition="false" constant="false" fbc:charge="0" fbc:chemicalFormula="O2"/>
      <species metaid="M_glue__91__c__93__" id="M_glue__91__c__93__" name="Glucurone" compartment="c" hasOnlySubstanceUnits="false" boundaryCondition="false" constant="false" fbc:charge="0" fbc:chemicalFormula="C6H8O6"/>
      <species metaid="M_glur__91__c__93__" id="M_glur__91__c__93__" name="Glucarate" compartment="c" hasOnlySubstanceUnits="false" boundaryCondition="false" constant="false" fbc:charge="-2" fbc:chemicalFormula="C6H8O8"/>
      <species metaid="M_glue__91__m__93__" id="M_glue__91__m__93__" name="Glucurone" compartment="m" hasOnlySubstanceUnits="false" boundaryCondition="false" constant="false" fbc:charge="0" fbc:chemicalFormula="C6H8O6"/>
      <species metaid="M_glur__91__m__93__" id="M_glur__91__m__93__" name="Glucarate" compartment="m" hasOnlySubstanceUnits="false" boundaryCondition="false" constant="false" fbc:charge="-2" fbc:chemicalFormula="C6H8O8"/>
      <species metaid="M_gdpgal__91__c__93__" id="M_gdpgal__91__c__93__" name="GDP-L-galactose" compartment="c" hasOnlySubstanceUnits="false" boundaryCondition="false" constant="false" fbc:charge="-2" fbc:chemicalFormula="C16H23N5O16P2"/>
      <species metaid="M_galtose1p__91__c__93__" id="M_galtose1p__91__c__93__" name="L-Galactose 1-phosphate" compartment="c" hasOnlySubstanceUnits="false" boundaryCondition="false" constant="false" fbc:charge="-2" fbc:chemicalFormula="C6H11O9P"/>
      <species metaid="M_galtose__91__c__93__" id="M_galtose__91__c__93__" name="L-Galactose" compartment="c" hasOnlySubstanceUnits="false" boundaryCondition="false" constant="false" fbc:charge="0" fbc:chemicalFormula="C6H12O6"/>
      <species metaid="M_lg14lat__91__c__93__" id="M_lg14lat__91__c__93__" name="L-Galactono-1,4-lactone" compartment="c" hasOnlySubstanceUnits="false" boundaryCondition="false" constant="false" fbc:charge="0" fbc:chemicalFormula="C6H10O6"/>
      <species metaid="M_feri__91__c__93__" id="M_feri__91__c__93__" name="ferricytochrome c" compartment="c" hasOnlySubstanceUnits="false" boundaryCondition="false" constant="false" fbc:charge="0" fbc:chemicalFormula="C42H44FeN8O8S2R4"/>
      <species metaid="M_vc__91__c__93__" id="M_vc__91__c__93__" name="Ascorbic acid" compartment="c" hasOnlySubstanceUnits="false" boundaryCondition="false" constant="false" fbc:charge="-1" fbc:chemicalFormula="C6H7O6"/>
      <species metaid="M_fero__91__c__93__" id="M_fero__91__c__93__" name="ferrocytochrome c" compartment="c" hasOnlySubstanceUnits="false" boundaryCondition="false" constant="false" fbc:charge="0" fbc:chemicalFormula="C42H44FeN8O8S2R4"/>
      <species metaid="M_dehbte__91__c__93__" id="M_dehbte__91__c__93__" name="L-Dehydroascorbate" compartment="c" hasOnlySubstanceUnits="false" boundaryCondition="false" constant="false" fbc:charge="-1" fbc:chemicalFormula="C6H5O6"/>
      <species metaid="M_mdascrb__91__c__93__" id="M_mdascrb__91__c__93__" name="Monodehydroascorbate" compartment="c" hasOnlySubstanceUnits="false" boundaryCondition="false" constant="false" fbc:charge="-1" fbc:chemicalFormula="C6H6O6"/>
      <species metaid="M_vc__91__m__93__" id="M_vc__91__m__93__" name="Ascorbic acid" compartment="m" hasOnlySubstanceUnits="false" boundaryCondition="false" constant="false" fbc:charge="-1" fbc:chemicalFormula="C6H7O6"/>
      <species metaid="M_mdascrb__91__m__93__" id="M_mdascrb__91__m__93__" name="Monodehydroascorbate" compartment="m" hasOnlySubstanceUnits="false" boundaryCondition="false" constant="false" fbc:charge="-1" fbc:chemicalFormula="C6H6O6"/>
      <species metaid="M_h2o2__91__c__93__" id="M_h2o2__91__c__93__" name="hydrogen peroxide" compartment="c" hasOnlySubstanceUnits="false" boundaryCondition="false" constant="false" fbc:charge="0" fbc:chemicalFormula="H2O2"/>
      <species metaid="M_h2o2__91__m__93__" id="M_h2o2__91__m__93__" name="hydrogen peroxide" compartment="m" hasOnlySubstanceUnits="false" boundaryCondition="false" constant="false" fbc:charge="0" fbc:chemicalFormula="H2O2"/>
      <species metaid="M_dehbte__91__m__93__" id="M_dehbte__91__m__93__" name="L-Dehydroascorbate" compartment="m" hasOnlySubstanceUnits="false" boundaryCondition="false" constant="false" fbc:charge="-1" fbc:chemicalFormula="C6H5O6"/>
      <species metaid="M_udpgala__91__c__93__" id="M_udpgala__91__c__93__" name="UDP-D-galacturonate" compartment="c" hasOnlySubstanceUnits="false" boundaryCondition="false" constant="false" fbc:charge="-3" fbc:chemicalFormula="C15H19N2O18P2"/>
      <species metaid="M_udxyl__91__c__93__" id="M_udxyl__91__c__93__" name="UDP-D-xylose" compartment="c" hasOnlySubstanceUnits="false" boundaryCondition="false" constant="false" fbc:charge="-2" fbc:chemicalFormula="C14H20N2O16P2"/>
      <species metaid="M_udpge__91__m__93__" id="M_udpge__91__m__93__" name="udp-d-glucuronate" compartment="m" hasOnlySubstanceUnits="false" boundaryCondition="false" constant="false" fbc:charge="-3" fbc:chemicalFormula="C15H19N2O18P2"/>
      <species metaid="M_udxyl__91__m__93__" id="M_udxyl__91__m__93__" name="UDP-D-xylose" compartment="m" hasOnlySubstanceUnits="false" boundaryCondition="false" constant="false" fbc:charge="-2" fbc:chemicalFormula="C14H20N2O16P2"/>
      <species metaid="M_14bxyn__91__c__93__" id="M_14bxyn__91__c__93__" name="1,4-beta-D-Xylan" compartment="c" hasOnlySubstanceUnits="false" boundaryCondition="false" constant="false" fbc:charge="0" fbc:chemicalFormula="C5H8O4"/>
      <species metaid="M_xyl__91__c__93__" id="M_xyl__91__c__93__" name="D-xylose" compartment="c" hasOnlySubstanceUnits="false" boundaryCondition="false" constant="false" fbc:charge="0" fbc:chemicalFormula="C5H10O5"/>
      <species metaid="M_glycogen__91__c__93__" id="M_glycogen__91__c__93__" name="glycogen" compartment="c" hasOnlySubstanceUnits="false" boundaryCondition="false" constant="false" fbc:charge="0" fbc:chemicalFormula="C6H10O5"/>
      <species metaid="M_tre6p__91__c__93__" id="M_tre6p__91__c__93__" name="alpha,alpha&apos;-trehalose 6-phosphate" compartment="c" hasOnlySubstanceUnits="false" boundaryCondition="false" constant="false" fbc:charge="-2" fbc:chemicalFormula="C12H21O14P"/>
      <species metaid="M_tre__91__c__93__" id="M_tre__91__c__93__" name="alpha,alpha-trehalose" compartment="c" hasOnlySubstanceUnits="false" boundaryCondition="false" constant="false" fbc:charge="0" fbc:chemicalFormula="C12H22O11"/>
      <species metaid="M_cellob__91__c__93__" id="M_cellob__91__c__93__" name="cellobiose" compartment="c" hasOnlySubstanceUnits="false" boundaryCondition="false" constant="false" fbc:charge="0" fbc:chemicalFormula="C12H22O11"/>
      <species metaid="M_mlt__91__c__93__" id="M_mlt__91__c__93__" name="maltose" compartment="c" hasOnlySubstanceUnits="false" boundaryCondition="false" constant="false" fbc:charge="0" fbc:chemicalFormula="C12H22O11"/>
      <species metaid="M_chit__91__c__93__" id="M_chit__91__c__93__" name="chitin" compartment="c" hasOnlySubstanceUnits="false" boundaryCondition="false" constant="false" fbc:charge="0" fbc:chemicalFormula="C8H13NO5"/>
      <species metaid="M_nag__91__c__93__" id="M_nag__91__c__93__" name="N-Acetyl-D-glucosamine" compartment="c" hasOnlySubstanceUnits="false" boundaryCondition="false" constant="false" fbc:charge="0" fbc:chemicalFormula="C8H15NO6"/>
      <species metaid="M_chib__91__c__93__" id="M_chib__91__c__93__" name="chitobiose" compartment="c" hasOnlySubstanceUnits="false" boundaryCondition="false" constant="false" fbc:charge="0" fbc:chemicalFormula="C16H28N2O11"/>
      <species metaid="M_cellose__91__c__93__" id="M_cellose__91__c__93__" name="Cellulose" compartment="c" hasOnlySubstanceUnits="false" boundaryCondition="false" constant="false" fbc:charge="0" fbc:chemicalFormula="C6H10O5"/>
      <species metaid="M_nag6p__91__c__93__" id="M_nag6p__91__c__93__" name="N-Acetyl-D-glucosamine 6-phosphate" compartment="c" hasOnlySubstanceUnits="false" boundaryCondition="false" constant="false" fbc:charge="-2" fbc:chemicalFormula="C8H14NO9P"/>
      <species metaid="M_naga1p__91__c__93__" id="M_naga1p__91__c__93__" name="n-acetyl-d-glucosamine 1-phosphate" compartment="c" hasOnlySubstanceUnits="false" boundaryCondition="false" constant="false" fbc:charge="-2" fbc:chemicalFormula="C8H14NO9P"/>
      <species metaid="M_udpnag__91__c__93__" id="M_udpnag__91__c__93__" name="udp-n-acetyl-d-glucosamine" compartment="c" hasOnlySubstanceUnits="false" boundaryCondition="false" constant="false" fbc:charge="-2" fbc:chemicalFormula="C17H25N3O17P2"/>
      <species metaid="M_ga6p__91__c__93__" id="M_ga6p__91__c__93__" name="d-glucosamine 6-phosphate" compartment="c" hasOnlySubstanceUnits="false" boundaryCondition="false" constant="false" fbc:charge="-1" fbc:chemicalFormula="C6H13NO8P"/>
      <species metaid="M_nh3__91__c__93__" id="M_nh3__91__c__93__" name="ammonia" compartment="c" hasOnlySubstanceUnits="false" boundaryCondition="false" constant="false" fbc:charge="1" fbc:chemicalFormula="H4N"/>
      <species metaid="M_gln__91__c__93__" id="M_gln__91__c__93__" name="l-glutamine" compartment="c" hasOnlySubstanceUnits="false" boundaryCondition="false" constant="false" fbc:charge="0" fbc:chemicalFormula="C5H10N2O3"/>
      <species metaid="M_glu__91__c__93__" id="M_glu__91__c__93__" name="l-glutamate" compartment="c" hasOnlySubstanceUnits="false" boundaryCondition="false" constant="false" fbc:charge="-1" fbc:chemicalFormula="C5H8NO4"/>
      <species metaid="M_glcn__91__c__93__" id="M_glcn__91__c__93__" name="d-glucosamine" compartment="c" hasOnlySubstanceUnits="false" boundaryCondition="false" constant="false" fbc:charge="1" fbc:chemicalFormula="C6H14NO5"/>
      <species metaid="M_larab__91__c__93__" id="M_larab__91__c__93__" name="L-arabinose" compartment="c" hasOnlySubstanceUnits="false" boundaryCondition="false" constant="false" fbc:charge="0" fbc:chemicalFormula="C5H10O5"/>
      <species metaid="M_larabp__91__c__93__" id="M_larabp__91__c__93__" name="beta-L-Arabinose 1-phosphate" compartment="c" hasOnlySubstanceUnits="false" boundaryCondition="false" constant="false" fbc:charge="-2" fbc:chemicalFormula="C5H9O8P"/>
      <species metaid="M_udplara__91__c__93__" id="M_udplara__91__c__93__" name="UDP-L-arabinose" compartment="c" hasOnlySubstanceUnits="false" boundaryCondition="false" constant="false" fbc:charge="-2" fbc:chemicalFormula="C14H20N2O16P2"/>
      <species metaid="M_naglu1p__91__c__93__" id="M_naglu1p__91__c__93__" name="N-Acetyl-alpha-D-glucosamine 1-phosphate" compartment="c" hasOnlySubstanceUnits="false" boundaryCondition="false" constant="false" fbc:charge="-2" fbc:chemicalFormula="C8H14NO9P"/>
      <species metaid="M_lac__91__c__93__" id="M_lac__91__c__93__" name="(r)-lactate" compartment="c" hasOnlySubstanceUnits="false" boundaryCondition="false" constant="false" fbc:charge="-1" fbc:chemicalFormula="C3H5O3"/>
      <species metaid="M_llac__91__c__93__" id="M_llac__91__c__93__" name="(s)-lactate" compartment="c" hasOnlySubstanceUnits="false" boundaryCondition="false" constant="false" fbc:charge="-1" fbc:chemicalFormula="C3H5O3"/>
      <species metaid="M_hco3__91__c__93__" id="M_hco3__91__c__93__" name="hydrogencarbonate" compartment="c" hasOnlySubstanceUnits="false" boundaryCondition="false" constant="false" fbc:charge="-1" fbc:chemicalFormula="CHO3"/>
      <species metaid="M_malcoa__91__c__93__" id="M_malcoa__91__c__93__" name="malonyl-coa" compartment="c" hasOnlySubstanceUnits="false" boundaryCondition="false" constant="false" fbc:charge="-5" fbc:chemicalFormula="C24H33N7O19P3S"/>
      <species metaid="M_mmshy__91__m__93__" id="M_mmshy__91__m__93__" name="(S)-Methylmalonate semialdehyde" compartment="m" hasOnlySubstanceUnits="false" boundaryCondition="false" constant="false" fbc:charge="-1" fbc:chemicalFormula="C4H5O3"/>
      <species metaid="M_hco3__91__m__93__" id="M_hco3__91__m__93__" name="hydrogencarbonate" compartment="m" hasOnlySubstanceUnits="false" boundaryCondition="false" constant="false" fbc:charge="-1" fbc:chemicalFormula="CHO3"/>
      <species metaid="M_procoa__91__m__93__" id="M_procoa__91__m__93__" name="Propanoyl-CoA" compartment="m" hasOnlySubstanceUnits="false" boundaryCondition="false" constant="false" fbc:charge="-4" fbc:chemicalFormula="C24H36N7O17P3S"/>
      <species metaid="M_mmshy__91__c__93__" id="M_mmshy__91__c__93__" name="(S)-Methylmalonate semialdehyde" compartment="c" hasOnlySubstanceUnits="false" boundaryCondition="false" constant="false" fbc:charge="-1" fbc:chemicalFormula="C4H5O3"/>
      <species metaid="M_procoa__91__c__93__" id="M_procoa__91__c__93__" name="Propanoyl-CoA" compartment="c" hasOnlySubstanceUnits="false" boundaryCondition="false" constant="false" fbc:charge="-4" fbc:chemicalFormula="C24H36N7O17P3S"/>
      <species metaid="M_lgt__91__c__93__" id="M_lgt__91__c__93__" name="(r)-s-lactoylglutathione" compartment="c" hasOnlySubstanceUnits="false" boundaryCondition="false" constant="false" fbc:charge="-1" fbc:chemicalFormula="C13H20N3O8S"/>
      <species metaid="M_gsh__91__c__93__" id="M_gsh__91__c__93__" name="glutathione" compartment="c" hasOnlySubstanceUnits="false" boundaryCondition="false" constant="false" fbc:charge="-1" fbc:chemicalFormula="C10H16N3O6S"/>
      <species metaid="M_lgt__91__m__93__" id="M_lgt__91__m__93__" name="(r)-s-lactoylglutathione" compartment="m" hasOnlySubstanceUnits="false" boundaryCondition="false" constant="false" fbc:charge="-1" fbc:chemicalFormula="C13H20N3O8S"/>
      <species metaid="M_lac__91__m__93__" id="M_lac__91__m__93__" name="(r)-lactate" compartment="m" hasOnlySubstanceUnits="false" boundaryCondition="false" constant="false" fbc:charge="-1" fbc:chemicalFormula="C3H5O3"/>
      <species metaid="M_gsh__91__m__93__" id="M_gsh__91__m__93__" name="glutathione" compartment="m" hasOnlySubstanceUnits="false" boundaryCondition="false" constant="false" fbc:charge="-1" fbc:chemicalFormula="C10H16N3O6S"/>
      <species metaid="M_mgxl__91__c__93__" id="M_mgxl__91__c__93__" name="methylglyoxal" compartment="c" hasOnlySubstanceUnits="false" boundaryCondition="false" constant="false" fbc:charge="0" fbc:chemicalFormula="C3H4O2"/>
      <species metaid="M_mgxl__91__m__93__" id="M_mgxl__91__m__93__" name="methylglyoxal" compartment="m" hasOnlySubstanceUnits="false" boundaryCondition="false" constant="false" fbc:charge="0" fbc:chemicalFormula="C3H4O2"/>
      <species metaid="M_acpate__91__m__93__" id="M_acpate__91__m__93__" name="Acetyl phosphate" compartment="m" hasOnlySubstanceUnits="false" boundaryCondition="false" constant="false" fbc:charge="-2" fbc:chemicalFormula="C2H3O5P"/>
      <species metaid="M_aaccoa__91__c__93__" id="M_aaccoa__91__c__93__" name="acetoacetyl coenzyme a" compartment="c" hasOnlySubstanceUnits="false" boundaryCondition="false" constant="false" fbc:charge="-4" fbc:chemicalFormula="C25H36N7O18P3S"/>
      <species metaid="M_glx__91__c__93__" id="M_glx__91__c__93__" name="glyoxylate" compartment="c" hasOnlySubstanceUnits="false" boundaryCondition="false" constant="false" fbc:charge="-1" fbc:chemicalFormula="C2HO3"/>
      <species metaid="M_icit__91__c__93__" id="M_icit__91__c__93__" name="isocitrate" compartment="c" hasOnlySubstanceUnits="false" boundaryCondition="false" constant="false" fbc:charge="-3" fbc:chemicalFormula="C6H5O7"/>
      <species metaid="M_succ__91__c__93__" id="M_succ__91__c__93__" name="succinate" compartment="c" hasOnlySubstanceUnits="false" boundaryCondition="false" constant="false" fbc:charge="-2" fbc:chemicalFormula="C4H4O4"/>
      <species metaid="M_for__91__c__93__" id="M_for__91__c__93__" name="formate" compartment="c" hasOnlySubstanceUnits="false" boundaryCondition="false" constant="false" fbc:charge="-1" fbc:chemicalFormula="CHO2"/>
      <species metaid="M_for__91__m__93__" id="M_for__91__m__93__" name="formate" compartment="m" hasOnlySubstanceUnits="false" boundaryCondition="false" constant="false" fbc:charge="-1" fbc:chemicalFormula="CHO2"/>
      <species metaid="M_g__91__c__93__" id="M_g__91__c__93__" name="d-glycerate" compartment="c" hasOnlySubstanceUnits="false" boundaryCondition="false" constant="false" fbc:charge="-1" fbc:chemicalFormula="C3H5O4"/>
      <species metaid="M_rmecoa__91__m__93__" id="M_rmecoa__91__m__93__" name="(R)-Methylmalonyl-CoA" compartment="m" hasOnlySubstanceUnits="false" boundaryCondition="false" constant="false" fbc:charge="-5" fbc:chemicalFormula="C25H35N7O19P3S"/>
      <species metaid="M_thf__91__c__93__" id="M_thf__91__c__93__" name="tetrahydrofolate" compartment="c" hasOnlySubstanceUnits="false" boundaryCondition="false" constant="false" fbc:charge="-2" fbc:chemicalFormula="C19H21N7O6"/>
      <species metaid="M_ser__91__c__93__" id="M_ser__91__c__93__" name="l-serine" compartment="c" hasOnlySubstanceUnits="false" boundaryCondition="false" constant="false" fbc:charge="0" fbc:chemicalFormula="C3H7NO3"/>
      <species metaid="M_gly__91__c__93__" id="M_gly__91__c__93__" name="glycine" compartment="c" hasOnlySubstanceUnits="false" boundaryCondition="false" constant="false" fbc:charge="0" fbc:chemicalFormula="C2H5NO2"/>
      <species metaid="M_metthf__91__c__93__" id="M_metthf__91__c__93__" name="5,10-methylenetetrahydrofolate" compartment="c" hasOnlySubstanceUnits="false" boundaryCondition="false" constant="false" fbc:charge="-2" fbc:chemicalFormula="C20H21N7O6"/>
      <species metaid="M_glal__91__c__93__" id="M_glal__91__c__93__" name="glycolaldehyde" compartment="c" hasOnlySubstanceUnits="false" boundaryCondition="false" constant="false" fbc:charge="0" fbc:chemicalFormula="C2H4O2"/>
      <species metaid="M_glya__91__c__93__" id="M_glya__91__c__93__" name="glycolate" compartment="c" hasOnlySubstanceUnits="false" boundaryCondition="false" constant="false" fbc:charge="-1" fbc:chemicalFormula="C2H3O3"/>
      <species metaid="M_malcoa__91__m__93__" id="M_malcoa__91__m__93__" name="malonyl-coa" compartment="m" hasOnlySubstanceUnits="false" boundaryCondition="false" constant="false" fbc:charge="-5" fbc:chemicalFormula="C24H33N7O19P3S"/>
      <species metaid="M_prpcoa__91__m__93__" id="M_prpcoa__91__m__93__" name="Propenoyl-CoA" compartment="m" hasOnlySubstanceUnits="false" boundaryCondition="false" constant="false" fbc:charge="-4" fbc:chemicalFormula="C24H34N7O17P3S"/>
      <species metaid="M_prpcoa__91__c__93__" id="M_prpcoa__91__c__93__" name="Propenoyl-CoA" compartment="c" hasOnlySubstanceUnits="false" boundaryCondition="false" constant="false" fbc:charge="-4" fbc:chemicalFormula="C24H34N7O17P3S"/>
      <species metaid="M_hcoa__91__m__93__" id="M_hcoa__91__m__93__" name="3-Hydroxypropionyl-CoA" compartment="m" hasOnlySubstanceUnits="false" boundaryCondition="false" constant="false" fbc:charge="-4" fbc:chemicalFormula="C24H36N7O18P3S"/>
      <species metaid="M_prcoa__91__m__93__" id="M_prcoa__91__m__93__" name="Propenoyl-CoA" compartment="m" hasOnlySubstanceUnits="false" boundaryCondition="false" constant="false" fbc:charge="-4" fbc:chemicalFormula="C24H34N7O17P3S"/>
      <species metaid="M_hcoa__91__c__93__" id="M_hcoa__91__c__93__" name="3-Hydroxypropionyl-CoA" compartment="c" hasOnlySubstanceUnits="false" boundaryCondition="false" constant="false" fbc:charge="-4" fbc:chemicalFormula="C24H36N7O18P3S"/>
      <species metaid="M_prcoa__91__c__93__" id="M_prcoa__91__c__93__" name="Propenoyl-CoA" compartment="c" hasOnlySubstanceUnits="false" boundaryCondition="false" constant="false" fbc:charge="-4" fbc:chemicalFormula="C24H34N7O17P3S"/>
      <species metaid="M_cccp__91__c__93__" id="M_cccp__91__c__93__" name="carboxybiotin-carboxyl-carrier protein" compartment="c" hasOnlySubstanceUnits="false" boundaryCondition="false" constant="false" fbc:charge="0" fbc:chemicalFormula="C18H26N5O6SR2"/>
      <species metaid="M_bccp__91__c__93__" id="M_bccp__91__c__93__" name="biotin-carboxyl-carrier protein" compartment="c" hasOnlySubstanceUnits="false" boundaryCondition="false" constant="false" fbc:charge="0" fbc:chemicalFormula="C17H27N5O4SR2"/>
      <species metaid="M_akg__91__c__93__" id="M_akg__91__c__93__" name="2-oxoglutarate" compartment="c" hasOnlySubstanceUnits="false" boundaryCondition="false" constant="false" fbc:charge="-2" fbc:chemicalFormula="C5H4O5"/>
      <species metaid="M_bala__91__c__93__" id="M_bala__91__c__93__" name="beta-alanine" compartment="c" hasOnlySubstanceUnits="false" boundaryCondition="false" constant="false" fbc:charge="0" fbc:chemicalFormula="C3H7NO2"/>
      <species metaid="M_oppa__91__c__93__" id="M_oppa__91__c__93__" name="3-oxopropanoate;nalonate semialdehyde" compartment="c" hasOnlySubstanceUnits="false" boundaryCondition="false" constant="false" fbc:charge="-1" fbc:chemicalFormula="C3H3O3"/>
      <species metaid="M_2pronal__91__c__93__" id="M_2pronal__91__c__93__" name="2-Propynal" compartment="c" hasOnlySubstanceUnits="false" boundaryCondition="false" constant="false" fbc:charge="0" fbc:chemicalFormula="C3H2O"/>
      <species metaid="M_pronate__91__c__93__" id="M_pronate__91__c__93__" name="Propynoate" compartment="c" hasOnlySubstanceUnits="false" boundaryCondition="false" constant="false" fbc:charge="-1" fbc:chemicalFormula="C3H1O2"/>
      <species metaid="M_2pronal__91__m__93__" id="M_2pronal__91__m__93__" name="2-Propynal" compartment="m" hasOnlySubstanceUnits="false" boundaryCondition="false" constant="false" fbc:charge="0" fbc:chemicalFormula="C3H2O"/>
      <species metaid="M_pronate__91__m__93__" id="M_pronate__91__m__93__" name="Propynoate" compartment="m" hasOnlySubstanceUnits="false" boundaryCondition="false" constant="false" fbc:charge="-1" fbc:chemicalFormula="C3H1O2"/>
      <species metaid="M_hyisocoa__91__c__93__" id="M_hyisocoa__91__c__93__" name="(S)-3-hydroxy-isobutanoyl-CoA" compartment="c" hasOnlySubstanceUnits="false" boundaryCondition="false" constant="false" fbc:charge="-4" fbc:chemicalFormula="C25H40N7O18P3S"/>
      <species metaid="M_hyisorate__91__c__93__" id="M_hyisorate__91__c__93__" name="3-Hydroxyisobutyrate" compartment="c" hasOnlySubstanceUnits="false" boundaryCondition="false" constant="false" fbc:charge="-1" fbc:chemicalFormula="C4H7O3"/>
      <species metaid="M_hyisocoa__91__m__93__" id="M_hyisocoa__91__m__93__" name="(S)-3-hydroxy-isobutanoyl-CoA" compartment="m" hasOnlySubstanceUnits="false" boundaryCondition="false" constant="false" fbc:charge="-4" fbc:chemicalFormula="C25H40N7O18P3S"/>
      <species metaid="M_hyisorate__91__m__93__" id="M_hyisorate__91__m__93__" name="3-Hydroxyisobutyrate" compartment="m" hasOnlySubstanceUnits="false" boundaryCondition="false" constant="false" fbc:charge="-1" fbc:chemicalFormula="C4H7O3"/>
      <species metaid="M_proadlate__91__c__93__" id="M_proadlate__91__c__93__" name="Propionyladenylate" compartment="c" hasOnlySubstanceUnits="false" boundaryCondition="false" constant="false" fbc:charge="-1" fbc:chemicalFormula="C13H17N5O8P"/>
      <species metaid="M_smecoa__91__c__93__" id="M_smecoa__91__c__93__" name="(S)-Methylmalonyl-CoA" compartment="c" hasOnlySubstanceUnits="false" boundaryCondition="false" constant="false" fbc:charge="-5" fbc:chemicalFormula="C25H35N7O19P3S"/>
      <species metaid="M_smecoa__91__m__93__" id="M_smecoa__91__m__93__" name="(S)-Methylmalonyl-CoA" compartment="m" hasOnlySubstanceUnits="false" boundaryCondition="false" constant="false" fbc:charge="-5" fbc:chemicalFormula="C25H35N7O19P3S"/>
      <species metaid="M_succsal__91__c__93__" id="M_succsal__91__c__93__" name="succinate semialdehyde" compartment="c" hasOnlySubstanceUnits="false" boundaryCondition="false" constant="false" fbc:charge="-1" fbc:chemicalFormula="C4H5O3"/>
      <species metaid="M_gaba__91__c__93__" id="M_gaba__91__c__93__" name="4-aminobutanoate" compartment="c" hasOnlySubstanceUnits="false" boundaryCondition="false" constant="false" fbc:charge="0" fbc:chemicalFormula="C4H9NO2"/>
      <species metaid="M_glu__91__m__93__" id="M_glu__91__m__93__" name="l-glutamate" compartment="m" hasOnlySubstanceUnits="false" boundaryCondition="false" constant="false" fbc:charge="-1" fbc:chemicalFormula="C5H8NO4"/>
      <species metaid="M_gaba__91__m__93__" id="M_gaba__91__m__93__" name="4-aminobutanoate" compartment="m" hasOnlySubstanceUnits="false" boundaryCondition="false" constant="false" fbc:charge="0" fbc:chemicalFormula="C4H9NO2"/>
      <species metaid="M_hmgcoa__91__c__93__" id="M_hmgcoa__91__c__93__" name="(s)-3-hydroxy-3-methylglutaryl-coa" compartment="c" hasOnlySubstanceUnits="false" boundaryCondition="false" constant="false" fbc:charge="-5" fbc:chemicalFormula="C27H39N7O20P3S"/>
      <species metaid="M_acact__91__c__93__" id="M_acact__91__c__93__" name="acetoacetate" compartment="c" hasOnlySubstanceUnits="false" boundaryCondition="false" constant="false" fbc:charge="-1" fbc:chemicalFormula="C4H5O3"/>
      <species metaid="M_succoa__91__c__93__" id="M_succoa__91__c__93__" name="succinyl coenzyme a" compartment="c" hasOnlySubstanceUnits="false" boundaryCondition="false" constant="false" fbc:charge="-5" fbc:chemicalFormula="C25H35N7O19P3S"/>
      <species metaid="M_aclac__91__c__93__" id="M_aclac__91__c__93__" name="2-acetolactate" compartment="c" hasOnlySubstanceUnits="false" boundaryCondition="false" constant="false" fbc:charge="-1" fbc:chemicalFormula="C5H7O4"/>
      <species metaid="M_acerion__91__c__93__" id="M_acerion__91__c__93__" name="(R)-Acetoin" compartment="c" hasOnlySubstanceUnits="false" boundaryCondition="false" constant="false" fbc:charge="0" fbc:chemicalFormula="C4H8O2"/>
      <species metaid="M_but23diol__91__c__93__" id="M_but23diol__91__c__93__" name="(R,R)-Butane-2,3-diol" compartment="c" hasOnlySubstanceUnits="false" boundaryCondition="false" constant="false" fbc:charge="0" fbc:chemicalFormula="C4H10O2"/>
      <species metaid="M_3b1al__91__c__93__" id="M_3b1al__91__c__93__" name="3-Butyn-1-al" compartment="c" hasOnlySubstanceUnits="false" boundaryCondition="false" constant="false" fbc:charge="0" fbc:chemicalFormula="C4H4O"/>
      <species metaid="M_3bate__91__c__93__" id="M_3bate__91__c__93__" name="3-Butynoate" compartment="c" hasOnlySubstanceUnits="false" boundaryCondition="false" constant="false" fbc:charge="-1" fbc:chemicalFormula="C4H3O2"/>
      <species metaid="M_butal__91__c__93__" id="M_butal__91__c__93__" name="Butanal" compartment="c" hasOnlySubstanceUnits="false" boundaryCondition="false" constant="false" fbc:charge="0" fbc:chemicalFormula="C4H8O"/>
      <species metaid="M_c40coa__91__c__93__" id="M_c40coa__91__c__93__" name="butanoyl-coa" compartment="c" hasOnlySubstanceUnits="false" boundaryCondition="false" constant="false" fbc:charge="-4" fbc:chemicalFormula="C25H38N7O17P3S"/>
      <species metaid="M_tpi__91__c__93__" id="M_tpi__91__c__93__" name="1D-myo-inositol 1,4,5-trisphosphate" compartment="c" hasOnlySubstanceUnits="false" boundaryCondition="false" constant="false" fbc:charge="-6" fbc:chemicalFormula="C6H9O15P3"/>
      <species metaid="M_d45pi__91__c__93__" id="M_d45pi__91__c__93__" name="1-phosphatidyl-1d-myo-inositol 4,5-bisphosphates" compartment="c" hasOnlySubstanceUnits="false" boundaryCondition="false" constant="false" fbc:charge="0" fbc:chemicalFormula="C11H19O19P3R2"/>
      <species metaid="M_dagly__91__c__93__" id="M_dagly__91__c__93__" name="1,2-Diacyl-sn-glycerol" compartment="c" hasOnlySubstanceUnits="false" boundaryCondition="false" constant="false" fbc:charge="0">
        <notes>
          <body xmlns="http://www.w3.org/1999/xhtml">
            <p>FORMULA:C40.05H75.05O5</p>
          </body>
        </notes>
      </species>
      <species metaid="M_ptpht__91__c__93__" id="M_ptpht__91__c__93__" name="Phosphatidylinositol-3,4,5-trisphosphate" compartment="c" hasOnlySubstanceUnits="false" boundaryCondition="false" constant="false" fbc:charge="0" fbc:chemicalFormula="C11H20O22P4R2"/>
      <species metaid="M_1p1dmi34b__91__c__93__" id="M_1p1dmi34b__91__c__93__" name="1-Phosphatidyl-1D-myo-inositol 3,4-bisphosphate" compartment="c" hasOnlySubstanceUnits="false" boundaryCondition="false" constant="false" fbc:charge="0" fbc:chemicalFormula="C11H19O19P3R2"/>
      <species metaid="M_pinsp__91__c__93__" id="M_pinsp__91__c__93__" name="1-phosphatidyl-1d-myo-inositol 3-phosphate" compartment="c" hasOnlySubstanceUnits="false" boundaryCondition="false" constant="false" fbc:charge="0" fbc:chemicalFormula="C11H18O16P2R2"/>
      <species metaid="M_pyi35bp__91__c__93__" id="M_pyi35bp__91__c__93__" name="1-phosphatidyl-1d-myo-inositol 3,5-bisphosphate" compartment="c" hasOnlySubstanceUnits="false" boundaryCondition="false" constant="false" fbc:charge="0" fbc:chemicalFormula="C11H24O19P3R2"/>
      <species metaid="M_pins__91__c__93__" id="M_pins__91__c__93__" name="1-phosphatidyl-1d-myo-inositols" compartment="c" hasOnlySubstanceUnits="false" boundaryCondition="false" constant="false" fbc:charge="0" fbc:chemicalFormula="C11H17O13PR2"/>
      <species metaid="M_pins4p__91__c__93__" id="M_pins4p__91__c__93__" name="1-phosphatidyl-1d-myo-inositol 4-phosphate" compartment="c" hasOnlySubstanceUnits="false" boundaryCondition="false" constant="false" fbc:charge="0" fbc:chemicalFormula="C11H18O16P2R2"/>
      <species metaid="M_cdpdg__91__c__93__" id="M_cdpdg__91__c__93__" name="cdpdiacylglycerol" compartment="c" hasOnlySubstanceUnits="false" boundaryCondition="false" constant="false" fbc:charge="0" fbc:chemicalFormula="C14H19N3O15P2R2"/>
      <species metaid="M_cmp__91__c__93__" id="M_cmp__91__c__93__" name="cytidine-5&apos;-monophosphate" compartment="c" hasOnlySubstanceUnits="false" boundaryCondition="false" constant="false" fbc:charge="-2" fbc:chemicalFormula="C9H12N3O8P"/>
      <species metaid="M_ip4__91__c__93__" id="M_ip4__91__c__93__" name="inositol 4-phosphate" compartment="c" hasOnlySubstanceUnits="false" boundaryCondition="false" constant="false" fbc:charge="-2" fbc:chemicalFormula="C6H11O9P"/>
      <species metaid="M_mi3p__91__c__93__" id="M_mi3p__91__c__93__" name="1d-myo-inositol 3-phosphate" compartment="c" hasOnlySubstanceUnits="false" boundaryCondition="false" constant="false" fbc:charge="-2" fbc:chemicalFormula="C6H11O9P"/>
      <species metaid="M_myocypi__91__c__93__" id="M_myocypi__91__c__93__" name="1D-myo-inositol 1,2-cyclic phosphate" compartment="c" hasOnlySubstanceUnits="false" boundaryCondition="false" constant="false" fbc:charge="-1" fbc:chemicalFormula="C6H10O8P"/>
      <species metaid="M_obut__91__m__93__" id="M_obut__91__m__93__" name="2-oxobutanoate" compartment="m" hasOnlySubstanceUnits="false" boundaryCondition="false" constant="false" fbc:charge="-1" fbc:chemicalFormula="C4H5O3"/>
      <species metaid="M_abut__91__m__93__" id="M_abut__91__m__93__" name="(s)-2-aceto-2-hydroxybutanoate" compartment="m" hasOnlySubstanceUnits="false" boundaryCondition="false" constant="false" fbc:charge="-1" fbc:chemicalFormula="C6H9O4"/>
      <species metaid="M_i5p__91__c__93__" id="M_i5p__91__c__93__" name="Inositol 1,3,4,5,6-pentakisphosphate" compartment="c" hasOnlySubstanceUnits="false" boundaryCondition="false" constant="false" fbc:charge="-10" fbc:chemicalFormula="C6H7O21P5"/>
      <species metaid="M_i6p__91__c__93__" id="M_i6p__91__c__93__" name="Phytate;myo-Inositol hexakisphosphate" compartment="c" hasOnlySubstanceUnits="false" boundaryCondition="false" constant="false" fbc:charge="-12" fbc:chemicalFormula="C6H6O24P6"/>
      <species metaid="M_xul__91__c__93__" id="M_xul__91__c__93__" name="d-xylulose" compartment="c" hasOnlySubstanceUnits="false" boundaryCondition="false" constant="false" fbc:charge="0" fbc:chemicalFormula="C5H10O5"/>
      <species metaid="M_xol__91__c__93__" id="M_xol__91__c__93__" name="xylitol" compartment="c" hasOnlySubstanceUnits="false" boundaryCondition="false" constant="false" fbc:charge="0" fbc:chemicalFormula="C5H12O5"/>
      <species metaid="M_laol__91__c__93__" id="M_laol__91__c__93__" name="L-arabinitol" compartment="c" hasOnlySubstanceUnits="false" boundaryCondition="false" constant="false" fbc:charge="0" fbc:chemicalFormula="C5H12O5"/>
      <species metaid="M_ribol__91__c__93__" id="M_ribol__91__c__93__" name="ribitol" compartment="c" hasOnlySubstanceUnits="false" boundaryCondition="false" constant="false" fbc:charge="0" fbc:chemicalFormula="C5H12O5"/>
      <species metaid="M_xylu__91__c__93__" id="M_xylu__91__c__93__" name="L-Xylulose" compartment="c" hasOnlySubstanceUnits="false" boundaryCondition="false" constant="false" fbc:charge="0" fbc:chemicalFormula="C5H10O5"/>
      <species metaid="M_asp__91__m__93__" id="M_asp__91__m__93__" name="l-aspartate" compartment="m" hasOnlySubstanceUnits="false" boundaryCondition="false" constant="false" fbc:charge="-1" fbc:chemicalFormula="C4H6NO4"/>
      <species metaid="M_asp__91__c__93__" id="M_asp__91__c__93__" name="l-aspartate" compartment="c" hasOnlySubstanceUnits="false" boundaryCondition="false" constant="false" fbc:charge="-1" fbc:chemicalFormula="C4H6NO4"/>
      <species metaid="M_asn__91__c__93__" id="M_asn__91__c__93__" name="l-asparagine" compartment="c" hasOnlySubstanceUnits="false" boundaryCondition="false" constant="false" fbc:charge="0" fbc:chemicalFormula="C4H8N2O3"/>
      <species metaid="M_nacasp__91__c__93__" id="M_nacasp__91__c__93__" name="N-Acetyl-L-aspartate" compartment="c" hasOnlySubstanceUnits="false" boundaryCondition="false" constant="false" fbc:charge="-2" fbc:chemicalFormula="C6H7NO5"/>
      <species metaid="M_2oxate__91__c__93__" id="M_2oxate__91__c__93__" name="2-Oxosuccinamate" compartment="c" hasOnlySubstanceUnits="false" boundaryCondition="false" constant="false" fbc:charge="-1" fbc:chemicalFormula="C4H4NO4"/>
      <species metaid="M_2oxglute__91__c__93__" id="M_2oxglute__91__c__93__" name="2-Oxoglutaramate" compartment="c" hasOnlySubstanceUnits="false" boundaryCondition="false" constant="false" fbc:charge="0" fbc:chemicalFormula="C5H7NO4"/>
      <species metaid="M_ala__91__c__93__" id="M_ala__91__c__93__" name="L-alanine" compartment="c" hasOnlySubstanceUnits="false" boundaryCondition="false" constant="false" fbc:charge="0" fbc:chemicalFormula="C3H7NO2"/>
      <species metaid="M_ala__91__m__93__" id="M_ala__91__m__93__" name="L-alanine" compartment="m" hasOnlySubstanceUnits="false" boundaryCondition="false" constant="false" fbc:charge="0" fbc:chemicalFormula="C3H7NO2"/>
      <species metaid="M_citr__91__c__93__" id="M_citr__91__c__93__" name="l-citrulline" compartment="c" hasOnlySubstanceUnits="false" boundaryCondition="false" constant="false" fbc:charge="0" fbc:chemicalFormula="C6H13N3O3"/>
      <species metaid="M_argsucc__91__c__93__" id="M_argsucc__91__c__93__" name="argininosuccinate" compartment="c" hasOnlySubstanceUnits="false" boundaryCondition="false" constant="false" fbc:charge="-1" fbc:chemicalFormula="C10H17N4O6"/>
      <species metaid="M_arg__91__c__93__" id="M_arg__91__c__93__" name="l-arginine" compartment="c" hasOnlySubstanceUnits="false" boundaryCondition="false" constant="false" fbc:charge="1" fbc:chemicalFormula="C6H15N4O2"/>
      <species metaid="M_fum__91__c__93__" id="M_fum__91__c__93__" name="fumarate" compartment="c" hasOnlySubstanceUnits="false" boundaryCondition="false" constant="false" fbc:charge="-2" fbc:chemicalFormula="C4H2O4"/>
      <species metaid="M_argsucc__91__m__93__" id="M_argsucc__91__m__93__" name="argininosuccinate" compartment="m" hasOnlySubstanceUnits="false" boundaryCondition="false" constant="false" fbc:charge="-1" fbc:chemicalFormula="C10H17N4O6"/>
      <species metaid="M_arg__91__m__93__" id="M_arg__91__m__93__" name="l-arginine" compartment="m" hasOnlySubstanceUnits="false" boundaryCondition="false" constant="false" fbc:charge="1" fbc:chemicalFormula="C6H15N4O2"/>
      <species metaid="M_gtp__91__c__93__" id="M_gtp__91__c__93__" name="gtp" compartment="c" hasOnlySubstanceUnits="false" boundaryCondition="false" constant="false" fbc:charge="-3" fbc:chemicalFormula="C10H13N5O14P3"/>
      <species metaid="M_imp__91__c__93__" id="M_imp__91__c__93__" name="imp" compartment="c" hasOnlySubstanceUnits="false" boundaryCondition="false" constant="false" fbc:charge="-2" fbc:chemicalFormula="C10H11N4O8P"/>
      <species metaid="M_asuc__91__c__93__" id="M_asuc__91__c__93__" name="n6-(1,2-dicarboxyethyl)-amp" compartment="c" hasOnlySubstanceUnits="false" boundaryCondition="false" constant="false" fbc:charge="-4" fbc:chemicalFormula="C14H14N5O11P"/>
      <species metaid="M_asuc__91__m__93__" id="M_asuc__91__m__93__" name="n6-(1,2-dicarboxyethyl)-amp" compartment="m" hasOnlySubstanceUnits="false" boundaryCondition="false" constant="false" fbc:charge="-4" fbc:chemicalFormula="C14H14N5O11P"/>
      <species metaid="M_cap__91__c__93__" id="M_cap__91__c__93__" name="carbamoyl phosphate" compartment="c" hasOnlySubstanceUnits="false" boundaryCondition="false" constant="false" fbc:charge="-2" fbc:chemicalFormula="CH2NO5P"/>
      <species metaid="M_caasp__91__c__93__" id="M_caasp__91__c__93__" name="n-carbamoyl-l-aspartate" compartment="c" hasOnlySubstanceUnits="false" boundaryCondition="false" constant="false" fbc:charge="-2" fbc:chemicalFormula="C5H6N2O5"/>
      <species metaid="M_cap__91__m__93__" id="M_cap__91__m__93__" name="carbamoyl phosphate" compartment="m" hasOnlySubstanceUnits="false" boundaryCondition="false" constant="false" fbc:charge="-2" fbc:chemicalFormula="CH2NO5P"/>
      <species metaid="M_caasp__91__m__93__" id="M_caasp__91__m__93__" name="n-carbamoyl-l-aspartate" compartment="m" hasOnlySubstanceUnits="false" boundaryCondition="false" constant="false" fbc:charge="-2" fbc:chemicalFormula="C5H6N2O5"/>
      <species metaid="M_gln__91__m__93__" id="M_gln__91__m__93__" name="l-glutamine" compartment="m" hasOnlySubstanceUnits="false" boundaryCondition="false" constant="false" fbc:charge="0" fbc:chemicalFormula="C5H10N2O3"/>
      <species metaid="M_nh3__91__m__93__" id="M_nh3__91__m__93__" name="ammonia" compartment="m" hasOnlySubstanceUnits="false" boundaryCondition="false" constant="false" fbc:charge="1" fbc:chemicalFormula="H4N"/>
      <species metaid="M_pram__91__c__93__" id="M_pram__91__c__93__" name="5-phospho-d-ribosylamine" compartment="c" hasOnlySubstanceUnits="false" boundaryCondition="false" constant="false" fbc:charge="-1" fbc:chemicalFormula="C5H11NO7P"/>
      <species metaid="M_s1p5c__91__c__93__" id="M_s1p5c__91__c__93__" name="(S)-1-pyrroline-5-carboxylate" compartment="c" hasOnlySubstanceUnits="false" boundaryCondition="false" constant="false" fbc:charge="-1" fbc:chemicalFormula="C5H6NO2"/>
      <species metaid="M_basp__91__c__93__" id="M_basp__91__c__93__" name="4-phospho-l-aspartate" compartment="c" hasOnlySubstanceUnits="false" boundaryCondition="false" constant="false" fbc:charge="-2" fbc:chemicalFormula="C4H6NO7P"/>
      <species metaid="M_aspsa__91__c__93__" id="M_aspsa__91__c__93__" name="l-aspartate 4-semialdehyde" compartment="c" hasOnlySubstanceUnits="false" boundaryCondition="false" constant="false" fbc:charge="0" fbc:chemicalFormula="C4H7NO3"/>
      <species metaid="M_trnaasn__91__c__93__" id="M_trnaasn__91__c__93__" name="tRNA(Asn)" compartment="c" hasOnlySubstanceUnits="false" boundaryCondition="false" constant="false" fbc:charge="0" fbc:chemicalFormula="C10H17O10PR2(C5H8O6PR)n"/>
      <species metaid="M_asntrna__91__c__93__" id="M_asntrna__91__c__93__" name="L-Asparaginyl-tRNA(Asn)" compartment="c" hasOnlySubstanceUnits="false" boundaryCondition="false" constant="false" fbc:charge="0" fbc:chemicalFormula="C4H7N2O3X"/>
      <species metaid="M_asptrna_asn__91__c__93__" id="M_asptrna_asn__91__c__93__" name="L-Aspartyl-tRNA(Asn)" compartment="c" hasOnlySubstanceUnits="false" boundaryCondition="false" constant="false" fbc:charge="0" fbc:chemicalFormula="C4H6NO4X"/>
      <species metaid="M_trnaala__91__c__93__" id="M_trnaala__91__c__93__" name="tRNA(Ala)" compartment="c" hasOnlySubstanceUnits="false" boundaryCondition="false" constant="false" fbc:charge="0" fbc:chemicalFormula="C10H17O10PR2(C5H8O6PR)n"/>
      <species metaid="M_alanyltrna__91__c__93__" id="M_alanyltrna__91__c__93__" name="L-Alanyl-tRNA" compartment="c" hasOnlySubstanceUnits="false" boundaryCondition="false" constant="false" fbc:charge="0" fbc:chemicalFormula="C13H22NO11PR2(C5H8O6PR)n"/>
      <species metaid="M_asptrna__91__c__93__" id="M_asptrna__91__c__93__" name="L-Asparaginyl-tRNA(Asn)" compartment="c" hasOnlySubstanceUnits="false" boundaryCondition="false" constant="false" fbc:charge="0" fbc:chemicalFormula="C14H23N2O12PR2(C5H8O6PR)n"/>
      <species metaid="M_lglutrna_gln__91__c__93__" id="M_lglutrna_gln__91__c__93__" name="L-Glutamyl-tRNA(Gln)" compartment="c" hasOnlySubstanceUnits="false" boundaryCondition="false" constant="false" fbc:charge="0" fbc:chemicalFormula="C5H8NO4X"/>
      <species metaid="M_lglntrna__91__c__93__" id="M_lglntrna__91__c__93__" name="Glutaminyl-tRNA" compartment="c" hasOnlySubstanceUnits="false" boundaryCondition="false" constant="false" fbc:charge="0" fbc:chemicalFormula="R"/>
      <species metaid="M_glntrna__91__c__93__" id="M_glntrna__91__c__93__" name="trna(gln)" compartment="c" hasOnlySubstanceUnits="false" boundaryCondition="false" constant="false" fbc:charge="0" fbc:chemicalFormula="R"/>
      <species metaid="M_glutatrna__91__c__93__" id="M_glutatrna__91__c__93__" name="Glutaminyl-tRNA(Gln)" compartment="c" hasOnlySubstanceUnits="false" boundaryCondition="false" constant="false" fbc:charge="0" fbc:chemicalFormula="C20H29N7O12PR(C5H8O6PR)n"/>
      <species metaid="M_php__91__c__93__" id="M_php__91__c__93__" name="3-phosphonooxypyruvate" compartment="c" hasOnlySubstanceUnits="false" boundaryCondition="false" constant="false" fbc:charge="-3" fbc:chemicalFormula="C3H2O7P"/>
      <species metaid="M_3hpyr__91__c__93__" id="M_3hpyr__91__c__93__" name="3-hydroxypyruvate" compartment="c" hasOnlySubstanceUnits="false" boundaryCondition="false" constant="false" fbc:charge="-1" fbc:chemicalFormula="C3H3O4"/>
      <species metaid="M_3pser__91__c__93__" id="M_3pser__91__c__93__" name="3-phospho-serine" compartment="c" hasOnlySubstanceUnits="false" boundaryCondition="false" constant="false" fbc:charge="-2" fbc:chemicalFormula="C3H6NO6P"/>
      <species metaid="M_dser__91__c__93__" id="M_dser__91__c__93__" name="D-Serine" compartment="c" hasOnlySubstanceUnits="false" boundaryCondition="false" constant="false" fbc:charge="0" fbc:chemicalFormula="C3H7NO3"/>
      <species metaid="M_phser__91__c__93__" id="M_phser__91__c__93__" name="o-phospho-l-homoserine" compartment="c" hasOnlySubstanceUnits="false" boundaryCondition="false" constant="false" fbc:charge="-2" fbc:chemicalFormula="C4H8NO6P"/>
      <species metaid="M_thr__91__c__93__" id="M_thr__91__c__93__" name="l-threonine" compartment="c" hasOnlySubstanceUnits="false" boundaryCondition="false" constant="false" fbc:charge="0" fbc:chemicalFormula="C4H9NO3"/>
      <species metaid="M_hser__91__c__93__" id="M_hser__91__c__93__" name="l-homoserine" compartment="c" hasOnlySubstanceUnits="false" boundaryCondition="false" constant="false" fbc:charge="0" fbc:chemicalFormula="C4H9NO3"/>
      <species metaid="M_pht__91__c__93__" id="M_pht__91__c__93__" name="o-phospho-4-hydroxy-l-threonine" compartment="c" hasOnlySubstanceUnits="false" boundaryCondition="false" constant="false" fbc:charge="-2" fbc:chemicalFormula="C4H8NO7P"/>
      <species metaid="M_hthr__91__c__93__" id="M_hthr__91__c__93__" name="4-hydroxy-l-threonine" compartment="c" hasOnlySubstanceUnits="false" boundaryCondition="false" constant="false" fbc:charge="0" fbc:chemicalFormula="C4H9NO4"/>
      <species metaid="M_gly__91__m__93__" id="M_gly__91__m__93__" name="glycine" compartment="m" hasOnlySubstanceUnits="false" boundaryCondition="false" constant="false" fbc:charge="0" fbc:chemicalFormula="C2H5NO2"/>
      <species metaid="M_hplys__91__m__93__" id="M_hplys__91__m__93__" name="h-protein-lipoyllysine" compartment="m" hasOnlySubstanceUnits="false" boundaryCondition="false" constant="false" fbc:charge="0" fbc:chemicalFormula="C8H14NOS2R"/>
      <species metaid="M_hpsamlys__91__m__93__" id="M_hpsamlys__91__m__93__" name="s-aminomethyldihydrolipoylprotein" compartment="m" hasOnlySubstanceUnits="false" boundaryCondition="false" constant="false" fbc:charge="0" fbc:chemicalFormula="C9H19N2OS2R"/>
      <species metaid="M_hplys__91__c__93__" id="M_hplys__91__c__93__" name="h-protein-lipoyllysine" compartment="c" hasOnlySubstanceUnits="false" boundaryCondition="false" constant="false" fbc:charge="0" fbc:chemicalFormula="C8H14NOS2R"/>
      <species metaid="M_hpsamlys__91__c__93__" id="M_hpsamlys__91__c__93__" name="s-aminomethyldihydrolipoylprotein" compartment="c" hasOnlySubstanceUnits="false" boundaryCondition="false" constant="false" fbc:charge="0" fbc:chemicalFormula="C9H19N2OS2R"/>
      <species metaid="M_aobut__91__m__93__" id="M_aobut__91__m__93__" name="2-amino-3-oxobutanoate" compartment="m" hasOnlySubstanceUnits="false" boundaryCondition="false" constant="false" fbc:charge="0" fbc:chemicalFormula="C4H6NO3"/>
      <species metaid="M_aobut__91__c__93__" id="M_aobut__91__c__93__" name="2-amino-3-oxobutanoate" compartment="c" hasOnlySubstanceUnits="false" boundaryCondition="false" constant="false" fbc:charge="0" fbc:chemicalFormula="C4H6NO3"/>
      <species metaid="M_amac__91__c__93__" id="M_amac__91__c__93__" name="aminoacetone" compartment="c" hasOnlySubstanceUnits="false" boundaryCondition="false" constant="false" fbc:charge="1" fbc:chemicalFormula="C3H8NO"/>
      <species metaid="M_o2__91__m__93__" id="M_o2__91__m__93__" name="oxygen" compartment="m" hasOnlySubstanceUnits="false" boundaryCondition="false" constant="false" fbc:charge="0" fbc:chemicalFormula="O2"/>
      <species metaid="M_amac__91__m__93__" id="M_amac__91__m__93__" name="aminoacetone" compartment="m" hasOnlySubstanceUnits="false" boundaryCondition="false" constant="false" fbc:charge="1" fbc:chemicalFormula="C3H8NO"/>
      <species metaid="M_amievul__91__c__93__" id="M_amievul__91__c__93__" name="5-aminolevulinate" compartment="c" hasOnlySubstanceUnits="false" boundaryCondition="false" constant="false" fbc:charge="0" fbc:chemicalFormula="C5H9NO3"/>
      <species metaid="M_hcys__91__c__93__" id="M_hcys__91__c__93__" name="l-homocysteine" compartment="c" hasOnlySubstanceUnits="false" boundaryCondition="false" constant="false" fbc:charge="0" fbc:chemicalFormula="C4H9NO2S"/>
      <species metaid="M_llct__91__c__93__" id="M_llct__91__c__93__" name="l-cystathionine" compartment="c" hasOnlySubstanceUnits="false" boundaryCondition="false" constant="false" fbc:charge="0" fbc:chemicalFormula="C7H14N2O4S"/>
      <species metaid="M_h2s__91__c__93__" id="M_h2s__91__c__93__" name="hydrogen sulfide" compartment="c" hasOnlySubstanceUnits="false" boundaryCondition="false" constant="false" fbc:charge="0" fbc:chemicalFormula="HS"/>
      <species metaid="M_cys__91__c__93__" id="M_cys__91__c__93__" name="l-cysteine" compartment="c" hasOnlySubstanceUnits="false" boundaryCondition="false" constant="false" fbc:charge="0" fbc:chemicalFormula="C3H7NO2S"/>
      <species metaid="M_obut__91__c__93__" id="M_obut__91__c__93__" name="2-oxobutanoate" compartment="c" hasOnlySubstanceUnits="false" boundaryCondition="false" constant="false" fbc:charge="-1" fbc:chemicalFormula="C4H5O3"/>
      <species metaid="M_ser__91__m__93__" id="M_ser__91__m__93__" name="l-serine" compartment="m" hasOnlySubstanceUnits="false" boundaryCondition="false" constant="false" fbc:charge="0" fbc:chemicalFormula="C3H7NO3"/>
      <species metaid="M_trna__91__c__93__" id="M_trna__91__c__93__" name="transfer RNA" compartment="c" hasOnlySubstanceUnits="false" boundaryCondition="false" constant="false" fbc:charge="0" fbc:chemicalFormula="R"/>
      <species metaid="M_lsertrna__91__c__93__" id="M_lsertrna__91__c__93__" name="L-Seryl-tRNA(Ser)" compartment="c" hasOnlySubstanceUnits="false" boundaryCondition="false" constant="false" fbc:charge="0" fbc:chemicalFormula="R"/>
      <species metaid="M_thr__91__m__93__" id="M_thr__91__m__93__" name="l-threonine" compartment="m" hasOnlySubstanceUnits="false" boundaryCondition="false" constant="false" fbc:charge="0" fbc:chemicalFormula="C4H9NO3"/>
      <species metaid="M_lalthr__91__c__93__" id="M_lalthr__91__c__93__" name="L-Allothreonine" compartment="c" hasOnlySubstanceUnits="false" boundaryCondition="false" constant="false" fbc:charge="0" fbc:chemicalFormula="C4H9NO3"/>
      <species metaid="M_lalthr__91__m__93__" id="M_lalthr__91__m__93__" name="L-Allothreonine" compartment="m" hasOnlySubstanceUnits="false" boundaryCondition="false" constant="false" fbc:charge="0" fbc:chemicalFormula="C4H9NO3"/>
      <species metaid="M_betald__91__c__93__" id="M_betald__91__c__93__" name="betaine aldehyde" compartment="c" hasOnlySubstanceUnits="false" boundaryCondition="false" constant="false" fbc:charge="1" fbc:chemicalFormula="C5H12NO"/>
      <species metaid="M_betan__91__c__93__" id="M_betan__91__c__93__" name="Betaine" compartment="c" hasOnlySubstanceUnits="false" boundaryCondition="false" constant="false" fbc:charge="0" fbc:chemicalFormula="C5H11NO2"/>
      <species metaid="M_fad__91__c__93__" id="M_fad__91__c__93__" name="fad" compartment="c" hasOnlySubstanceUnits="false" boundaryCondition="false" constant="false" fbc:charge="-2" fbc:chemicalFormula="C27H31N9O15P2"/>
      <species metaid="M_cln__91__c__93__" id="M_cln__91__c__93__" name="choline" compartment="c" hasOnlySubstanceUnits="false" boundaryCondition="false" constant="false" fbc:charge="1" fbc:chemicalFormula="C5H14NO"/>
      <species metaid="M_fadh2__91__c__93__" id="M_fadh2__91__c__93__" name="fadh2" compartment="c" hasOnlySubstanceUnits="false" boundaryCondition="false" constant="false" fbc:charge="-2" fbc:chemicalFormula="C27H33N9O15P2"/>
      <species metaid="M_dhplys__91__m__93__" id="M_dhplys__91__m__93__" name="protein-dihydrolipoyllysine" compartment="m" hasOnlySubstanceUnits="false" boundaryCondition="false" constant="false" fbc:charge="0" fbc:chemicalFormula="C8H16NOS2R"/>
      <species metaid="M_trnagly__91__c__93__" id="M_trnagly__91__c__93__" name="tRNA(Gly)" compartment="c" hasOnlySubstanceUnits="false" boundaryCondition="false" constant="false" fbc:charge="0" fbc:chemicalFormula="HOX"/>
      <species metaid="M_glycyltrna__91__c__93__" id="M_glycyltrna__91__c__93__" name="Glycyl-tRNA(Gly)" compartment="c" hasOnlySubstanceUnits="false" boundaryCondition="false" constant="false" fbc:charge="0" fbc:chemicalFormula="C12H20NO11PR2(C5H8O6PR)n"/>
      <species metaid="M_trnaser__91__c__93__" id="M_trnaser__91__c__93__" name="tRNA(Ser)" compartment="c" hasOnlySubstanceUnits="false" boundaryCondition="false" constant="false" fbc:charge="0" fbc:chemicalFormula="C10H17O10PR2(C5H8O6PR)n"/>
      <species metaid="M_sertrna__91__c__93__" id="M_sertrna__91__c__93__" name="L-Seryl-tRNA(Ser)" compartment="c" hasOnlySubstanceUnits="false" boundaryCondition="false" constant="false" fbc:charge="0" fbc:chemicalFormula="C13H22NO12PR2(C5H8O6PR)n"/>
      <species metaid="M_trnathr__91__c__93__" id="M_trnathr__91__c__93__" name="tRNA(Thr)" compartment="c" hasOnlySubstanceUnits="false" boundaryCondition="false" constant="false" fbc:charge="0" fbc:chemicalFormula="C10H17O10PR2(C5H8O6PR)n"/>
      <species metaid="M_thrtrna__91__c__93__" id="M_thrtrna__91__c__93__" name="L-Threonyl-tRNA(Thr)" compartment="c" hasOnlySubstanceUnits="false" boundaryCondition="false" constant="false" fbc:charge="0" fbc:chemicalFormula="C14H24NO12PR2(C5H8O6PR)n"/>
      <species metaid="M_deine__91__c__93__" id="M_deine__91__c__93__" name="Dehydroalanine" compartment="c" hasOnlySubstanceUnits="false" boundaryCondition="false" constant="false" fbc:charge="0" fbc:chemicalFormula="C3H5NO2"/>
      <species metaid="M_deine__91__m__93__" id="M_deine__91__m__93__" name="Dehydroalanine" compartment="m" hasOnlySubstanceUnits="false" boundaryCondition="false" constant="false" fbc:charge="0" fbc:chemicalFormula="C3H5NO2"/>
      <species metaid="M_tsulf__91__c__93__" id="M_tsulf__91__c__93__" name="thiosulfate" compartment="c" hasOnlySubstanceUnits="false" boundaryCondition="false" constant="false" fbc:charge="-1" fbc:chemicalFormula="HO3S2"/>
      <species metaid="M_oaser__91__c__93__" id="M_oaser__91__c__93__" name="o-acetyl-l-serine" compartment="c" hasOnlySubstanceUnits="false" boundaryCondition="false" constant="false" fbc:charge="0" fbc:chemicalFormula="C5H9NO4"/>
      <species metaid="M_scysn__91__c__93__" id="M_scysn__91__c__93__" name="s-sulfo-l-cysteine" compartment="c" hasOnlySubstanceUnits="false" boundaryCondition="false" constant="false" fbc:charge="-1" fbc:chemicalFormula="C3H6NO5S2"/>
      <species metaid="M_tsulf__91__m__93__" id="M_tsulf__91__m__93__" name="thiosulfate" compartment="m" hasOnlySubstanceUnits="false" boundaryCondition="false" constant="false" fbc:charge="-1" fbc:chemicalFormula="HO3S2"/>
      <species metaid="M_oaser__91__m__93__" id="M_oaser__91__m__93__" name="o-acetyl-l-serine" compartment="m" hasOnlySubstanceUnits="false" boundaryCondition="false" constant="false" fbc:charge="0" fbc:chemicalFormula="C5H9NO4"/>
      <species metaid="M_scysn__91__m__93__" id="M_scysn__91__m__93__" name="s-sulfo-l-cysteine" compartment="m" hasOnlySubstanceUnits="false" boundaryCondition="false" constant="false" fbc:charge="-1" fbc:chemicalFormula="C3H6NO5S2"/>
      <species metaid="M_h2s__91__m__93__" id="M_h2s__91__m__93__" name="hydrogen sulfide" compartment="m" hasOnlySubstanceUnits="false" boundaryCondition="false" constant="false" fbc:charge="0" fbc:chemicalFormula="HS"/>
      <species metaid="M_cys__91__m__93__" id="M_cys__91__m__93__" name="l-cysteine" compartment="m" hasOnlySubstanceUnits="false" boundaryCondition="false" constant="false" fbc:charge="0" fbc:chemicalFormula="C3H7NO2S"/>
      <species metaid="M_rthio__91__c__93__" id="M_rthio__91__c__93__" name="reduced thioredoxin" compartment="c" hasOnlySubstanceUnits="false" boundaryCondition="false" constant="false" fbc:charge="0" fbc:chemicalFormula="C10H14N4O4S2R4"/>
      <species metaid="M_slfi__91__c__93__" id="M_slfi__91__c__93__" name="sulfite" compartment="c" hasOnlySubstanceUnits="false" boundaryCondition="false" constant="false" fbc:charge="-1" fbc:chemicalFormula="HO3S"/>
      <species metaid="M_othio__91__c__93__" id="M_othio__91__c__93__" name="oxidized thioredoxin" compartment="c" hasOnlySubstanceUnits="false" boundaryCondition="false" constant="false" fbc:charge="0" fbc:chemicalFormula="C10H12N4O4S2R4"/>
      <species metaid="M_mthf__91__c__93__" id="M_mthf__91__c__93__" name="5-methyltetrahydrofolate" compartment="c" hasOnlySubstanceUnits="false" boundaryCondition="false" constant="false" fbc:charge="-2" fbc:chemicalFormula="C20H23N7O6"/>
      <species metaid="M_met__91__c__93__" id="M_met__91__c__93__" name="L-methionine" compartment="c" hasOnlySubstanceUnits="false" boundaryCondition="false" constant="false" fbc:charge="0" fbc:chemicalFormula="C5H11NO2S"/>
      <species metaid="M_sam__91__c__93__" id="M_sam__91__c__93__" name="s-adenosyl-l-methionine" compartment="c" hasOnlySubstanceUnits="false" boundaryCondition="false" constant="false" fbc:charge="1" fbc:chemicalFormula="C15H23N6O5S"/>
      <species metaid="M_ptrsc__91__c__93__" id="M_ptrsc__91__c__93__" name="putrescine" compartment="c" hasOnlySubstanceUnits="false" boundaryCondition="false" constant="false" fbc:charge="2" fbc:chemicalFormula="C4H14N2"/>
      <species metaid="M_dsam__91__c__93__" id="M_dsam__91__c__93__" name="s-adenosylmethioninamine" compartment="c" hasOnlySubstanceUnits="false" boundaryCondition="false" constant="false" fbc:charge="2" fbc:chemicalFormula="C14H24N6O3S"/>
      <species metaid="M_sprmd__91__c__93__" id="M_sprmd__91__c__93__" name="spermidine" compartment="c" hasOnlySubstanceUnits="false" boundaryCondition="false" constant="false" fbc:charge="3" fbc:chemicalFormula="C7H22N3"/>
      <species metaid="M_mta__91__c__93__" id="M_mta__91__c__93__" name="5&apos;-methylthioadenosine" compartment="c" hasOnlySubstanceUnits="false" boundaryCondition="false" constant="false" fbc:charge="0" fbc:chemicalFormula="C11H15N5O3S"/>
      <species metaid="M_sah__91__c__93__" id="M_sah__91__c__93__" name="s-adenosyl-l-homocysteine" compartment="c" hasOnlySubstanceUnits="false" boundaryCondition="false" constant="false" fbc:charge="0" fbc:chemicalFormula="C14H20N6O5S"/>
      <species metaid="M_adn__91__c__93__" id="M_adn__91__c__93__" name="adenosine" compartment="c" hasOnlySubstanceUnits="false" boundaryCondition="false" constant="false" fbc:charge="0" fbc:chemicalFormula="C10H13N5O4"/>
      <species metaid="M_oahser__91__c__93__" id="M_oahser__91__c__93__" name="o-acetyl-l-homoserine" compartment="c" hasOnlySubstanceUnits="false" boundaryCondition="false" constant="false" fbc:charge="0" fbc:chemicalFormula="C6H11NO4"/>
      <species metaid="M_o2__91__e__93__" id="M_o2__91__e__93__" name="oxygen" compartment="e" hasOnlySubstanceUnits="false" boundaryCondition="false" constant="false" fbc:charge="0" fbc:chemicalFormula="O2"/>
      <species metaid="M_h__91__e__93__" id="M_h__91__e__93__" name="H+" compartment="e" hasOnlySubstanceUnits="false" boundaryCondition="false" constant="false" fbc:charge="0" fbc:chemicalFormula="H"/>
      <species metaid="M_3sulala__91__c__93__" id="M_3sulala__91__c__93__" name="3-sulfino-l-alanine" compartment="c" hasOnlySubstanceUnits="false" boundaryCondition="false" constant="false" fbc:charge="-1" fbc:chemicalFormula="C3H6NO4S"/>
      <species metaid="M_mrpyr__91__m__93__" id="M_mrpyr__91__m__93__" name="mercaptopyruvate" compartment="m" hasOnlySubstanceUnits="false" boundaryCondition="false" constant="false" fbc:charge="-1" fbc:chemicalFormula="C3H3O3S"/>
      <species metaid="M_mrpyr__91__c__93__" id="M_mrpyr__91__c__93__" name="mercaptopyruvate" compartment="c" hasOnlySubstanceUnits="false" boundaryCondition="false" constant="false" fbc:charge="-1" fbc:chemicalFormula="C3H3O3S"/>
      <species metaid="M_slpyr__91__c__93__" id="M_slpyr__91__c__93__" name="3-sulfopyruvate" compartment="c" hasOnlySubstanceUnits="false" boundaryCondition="false" constant="false" fbc:charge="-2" fbc:chemicalFormula="C3H2O6S"/>
      <species metaid="M_cyse__91__c__93__" id="M_cyse__91__c__93__" name="l-cysteate" compartment="c" hasOnlySubstanceUnits="false" boundaryCondition="false" constant="false" fbc:charge="-1" fbc:chemicalFormula="C3H6NO5S"/>
      <species metaid="M_slpyr__91__m__93__" id="M_slpyr__91__m__93__" name="3-sulfopyruvate" compartment="m" hasOnlySubstanceUnits="false" boundaryCondition="false" constant="false" fbc:charge="-2" fbc:chemicalFormula="C3H2O6S"/>
      <species metaid="M_cyse__91__m__93__" id="M_cyse__91__m__93__" name="l-cysteate" compartment="m" hasOnlySubstanceUnits="false" boundaryCondition="false" constant="false" fbc:charge="-1" fbc:chemicalFormula="C3H6NO5S"/>
      <species metaid="M_slfate__91__c__93__" id="M_slfate__91__c__93__" name="(2R)-3-Sulfolactate" compartment="c" hasOnlySubstanceUnits="false" boundaryCondition="false" constant="false" fbc:charge="-2" fbc:chemicalFormula="C3H4O6S"/>
      <species metaid="M_3sulpyr__91__c__93__" id="M_3sulpyr__91__c__93__" name="3-Sulfinylpyruvate" compartment="c" hasOnlySubstanceUnits="false" boundaryCondition="false" constant="false" fbc:charge="-2" fbc:chemicalFormula="C3H2O5S"/>
      <species metaid="M_3sulala__91__m__93__" id="M_3sulala__91__m__93__" name="3-sulfino-l-alanine" compartment="m" hasOnlySubstanceUnits="false" boundaryCondition="false" constant="false" fbc:charge="-1" fbc:chemicalFormula="C3H6NO4S"/>
      <species metaid="M_3sulpyr__91__m__93__" id="M_3sulpyr__91__m__93__" name="3-Sulfinylpyruvate" compartment="m" hasOnlySubstanceUnits="false" boundaryCondition="false" constant="false" fbc:charge="-2" fbc:chemicalFormula="C3H2O5S"/>
      <species metaid="M_llct__91__m__93__" id="M_llct__91__m__93__" name="l-cystathionine" compartment="m" hasOnlySubstanceUnits="false" boundaryCondition="false" constant="false" fbc:charge="0" fbc:chemicalFormula="C7H14N2O4S"/>
      <species metaid="M_hcys__91__m__93__" id="M_hcys__91__m__93__" name="l-homocysteine" compartment="m" hasOnlySubstanceUnits="false" boundaryCondition="false" constant="false" fbc:charge="0" fbc:chemicalFormula="C4H9NO2S"/>
      <species metaid="M_mob__91__c__93__" id="M_mob__91__c__93__" name="4-methylthio-2-oxobutanoate" compartment="c" hasOnlySubstanceUnits="false" boundaryCondition="false" constant="false" fbc:charge="-1" fbc:chemicalFormula="C5H7O3S"/>
      <species metaid="M_1acabt__91__c__93__" id="M_1acabt__91__c__93__" name="1-Aminocyclopropane-1-carboxylate" compartment="c" hasOnlySubstanceUnits="false" boundaryCondition="false" constant="false" fbc:charge="0" fbc:chemicalFormula="C4H7NO2"/>
      <species metaid="M_5mrib__91__c__93__" id="M_5mrib__91__c__93__" name="5-Methylthio-D-ribose" compartment="c" hasOnlySubstanceUnits="false" boundaryCondition="false" constant="false" fbc:charge="0" fbc:chemicalFormula="C6H12O4S"/>
      <species metaid="M_mthrip__91__c__93__" id="M_mthrip__91__c__93__" name="S-methyl-5-thio-alpha-D-ribose 1-phosphate" compartment="c" hasOnlySubstanceUnits="false" boundaryCondition="false" constant="false" fbc:charge="-2" fbc:chemicalFormula="C6H11O7PS"/>
      <species metaid="M_reol__91__c__93__" id="M_reol__91__c__93__" name="5-Methylthio-5-deoxy-D-ribulose 1-phosphate" compartment="c" hasOnlySubstanceUnits="false" boundaryCondition="false" constant="false" fbc:charge="-2" fbc:chemicalFormula="C6H11O7PS"/>
      <species metaid="M_mseth__91__c__93__" id="M_mseth__91__c__93__" name="methanethiol" compartment="c" hasOnlySubstanceUnits="false" boundaryCondition="false" constant="false" fbc:charge="0" fbc:chemicalFormula="CH4S"/>
      <species metaid="M_osuhs__91__c__93__" id="M_osuhs__91__c__93__" name="o-succinyl-l-homoserine" compartment="c" hasOnlySubstanceUnits="false" boundaryCondition="false" constant="false" fbc:charge="-1" fbc:chemicalFormula="C8H12NO6"/>
      <species metaid="M_sulfi__91__c__93__" id="M_sulfi__91__c__93__" name="Sulfide" compartment="c" hasOnlySubstanceUnits="false" boundaryCondition="false" constant="false" fbc:charge="0" fbc:chemicalFormula="SR2"/>
      <species metaid="M_trnacys__91__c__93__" id="M_trnacys__91__c__93__" name="tRNA(Cys)" compartment="c" hasOnlySubstanceUnits="false" boundaryCondition="false" constant="false" fbc:charge="0" fbc:chemicalFormula="X"/>
      <species metaid="M_lcystrna__91__c__93__" id="M_lcystrna__91__c__93__" name="L-Cysteinyl-tRNA(Cys)" compartment="c" hasOnlySubstanceUnits="false" boundaryCondition="false" constant="false" fbc:charge="0" fbc:chemicalFormula="C18H26N6O11PSR(C5H8O6PR)n"/>
      <species metaid="M_4mop__91__c__93__" id="M_4mop__91__c__93__" name="4-methyl-2-oxopentanoate" compartment="c" hasOnlySubstanceUnits="false" boundaryCondition="false" constant="false" fbc:charge="-1" fbc:chemicalFormula="C6H9O3"/>
      <species metaid="M_leu__91__c__93__" id="M_leu__91__c__93__" name="l-leucine" compartment="c" hasOnlySubstanceUnits="false" boundaryCondition="false" constant="false" fbc:charge="0" fbc:chemicalFormula="C6H13NO2"/>
      <species metaid="M_4mop__91__m__93__" id="M_4mop__91__m__93__" name="4-methyl-2-oxopentanoate" compartment="m" hasOnlySubstanceUnits="false" boundaryCondition="false" constant="false" fbc:charge="-1" fbc:chemicalFormula="C6H9O3"/>
      <species metaid="M_leu__91__m__93__" id="M_leu__91__m__93__" name="l-leucine" compartment="m" hasOnlySubstanceUnits="false" boundaryCondition="false" constant="false" fbc:charge="0" fbc:chemicalFormula="C6H13NO2"/>
      <species metaid="M_omval__91__c__93__" id="M_omval__91__c__93__" name="(s)-3-methyl-2-oxopentanoate" compartment="c" hasOnlySubstanceUnits="false" boundaryCondition="false" constant="false" fbc:charge="-1" fbc:chemicalFormula="C6H9O3"/>
      <species metaid="M_ile__91__c__93__" id="M_ile__91__c__93__" name="l-isoleucine" compartment="c" hasOnlySubstanceUnits="false" boundaryCondition="false" constant="false" fbc:charge="0" fbc:chemicalFormula="C6H13NO2"/>
      <species metaid="M_omval__91__m__93__" id="M_omval__91__m__93__" name="(s)-3-methyl-2-oxopentanoate" compartment="m" hasOnlySubstanceUnits="false" boundaryCondition="false" constant="false" fbc:charge="-1" fbc:chemicalFormula="C6H9O3"/>
      <species metaid="M_ile__91__m__93__" id="M_ile__91__m__93__" name="l-isoleucine" compartment="m" hasOnlySubstanceUnits="false" boundaryCondition="false" constant="false" fbc:charge="0" fbc:chemicalFormula="C6H13NO2"/>
      <species metaid="M_oival__91__c__93__" id="M_oival__91__c__93__" name="(r)-2-oxoisovalerate" compartment="c" hasOnlySubstanceUnits="false" boundaryCondition="false" constant="false" fbc:charge="-1" fbc:chemicalFormula="C5H7O3"/>
      <species metaid="M_val__91__c__93__" id="M_val__91__c__93__" name="l-valine" compartment="c" hasOnlySubstanceUnits="false" boundaryCondition="false" constant="false" fbc:charge="0" fbc:chemicalFormula="C5H11NO2"/>
      <species metaid="M_oival__91__m__93__" id="M_oival__91__m__93__" name="(r)-2-oxoisovalerate" compartment="m" hasOnlySubstanceUnits="false" boundaryCondition="false" constant="false" fbc:charge="-1" fbc:chemicalFormula="C5H7O3"/>
      <species metaid="M_val__91__m__93__" id="M_val__91__m__93__" name="l-valine" compartment="m" hasOnlySubstanceUnits="false" boundaryCondition="false" constant="false" fbc:charge="0" fbc:chemicalFormula="C5H11NO2"/>
      <species metaid="M_ivacoa__91__m__93__" id="M_ivacoa__91__m__93__" name="3-isovaleryl-coa" compartment="m" hasOnlySubstanceUnits="false" boundaryCondition="false" constant="false" fbc:charge="-4" fbc:chemicalFormula="C26H40N7O17P3S"/>
      <species metaid="M_isocoa__91__m__93__" id="M_isocoa__91__m__93__" name="isobutyryl-coa" compartment="m" hasOnlySubstanceUnits="false" boundaryCondition="false" constant="false" fbc:charge="-4" fbc:chemicalFormula="C25H38N7O17P3S"/>
      <species metaid="M_mbcoa__91__m__93__" id="M_mbcoa__91__m__93__" name="2-methylbutanoyl-CoA" compartment="m" hasOnlySubstanceUnits="false" boundaryCondition="false" constant="false" fbc:charge="-4" fbc:chemicalFormula="C26H40N7O17P3S"/>
      <species metaid="M_fad__91__m__93__" id="M_fad__91__m__93__" name="fad" compartment="m" hasOnlySubstanceUnits="false" boundaryCondition="false" constant="false" fbc:charge="-2" fbc:chemicalFormula="C27H31N9O15P2"/>
      <species metaid="M_fadh2__91__m__93__" id="M_fadh2__91__m__93__" name="fadh2" compartment="m" hasOnlySubstanceUnits="false" boundaryCondition="false" constant="false" fbc:charge="-2" fbc:chemicalFormula="C27H33N9O15P2"/>
      <species metaid="M_mcrcoa__91__m__93__" id="M_mcrcoa__91__m__93__" name="3-methylcrotonyl-coa" compartment="m" hasOnlySubstanceUnits="false" boundaryCondition="false" constant="false" fbc:charge="-4" fbc:chemicalFormula="C26H38N7O17P3S"/>
      <species metaid="M_mcrocoa__91__m__93__" id="M_mcrocoa__91__m__93__" name="2-methylcrotonoyl-coa" compartment="m" hasOnlySubstanceUnits="false" boundaryCondition="false" constant="false" fbc:charge="-4" fbc:chemicalFormula="C26H38N7O17P3S"/>
      <species metaid="M_maclcoa__91__m__93__" id="M_maclcoa__91__m__93__" name="methacrylyl-coa" compartment="m" hasOnlySubstanceUnits="false" boundaryCondition="false" constant="false" fbc:charge="-4" fbc:chemicalFormula="C25H36N7O17P3S"/>
      <species metaid="M_mcrcoa__91__c__93__" id="M_mcrcoa__91__c__93__" name="3-methylcrotonyl-coa" compartment="c" hasOnlySubstanceUnits="false" boundaryCondition="false" constant="false" fbc:charge="-4" fbc:chemicalFormula="C26H38N7O17P3S"/>
      <species metaid="M_hydrocoa__91__c__93__" id="M_hydrocoa__91__c__93__" name="3-Hydroxyisovaleryl-CoA" compartment="c" hasOnlySubstanceUnits="false" boundaryCondition="false" constant="false" fbc:charge="-4" fbc:chemicalFormula="C26H40N7O18P3S"/>
      <species metaid="M_hydrocoa__91__m__93__" id="M_hydrocoa__91__m__93__" name="3-Hydroxyisovaleryl-CoA" compartment="m" hasOnlySubstanceUnits="false" boundaryCondition="false" constant="false" fbc:charge="-4" fbc:chemicalFormula="C26H40N7O18P3S"/>
      <species metaid="M_maclcoa__91__c__93__" id="M_maclcoa__91__c__93__" name="methacrylyl-coa" compartment="c" hasOnlySubstanceUnits="false" boundaryCondition="false" constant="false" fbc:charge="-4" fbc:chemicalFormula="C25H36N7O17P3S"/>
      <species metaid="M_mcrocoa__91__c__93__" id="M_mcrocoa__91__c__93__" name="2-methylcrotonoyl-coa" compartment="c" hasOnlySubstanceUnits="false" boundaryCondition="false" constant="false" fbc:charge="-4" fbc:chemicalFormula="C26H38N7O17P3S"/>
      <species metaid="M_metbycoa__91__c__93__" id="M_metbycoa__91__c__93__" name="(2S,3S)-3-Hydroxy-2-methylbutanoyl-CoA" compartment="c" hasOnlySubstanceUnits="false" boundaryCondition="false" constant="false" fbc:charge="-4" fbc:chemicalFormula="C26H40N7O18P3S"/>
      <species metaid="M_metbycoa__91__m__93__" id="M_metbycoa__91__m__93__" name="(2S,3S)-3-Hydroxy-2-methylbutanoyl-CoA" compartment="m" hasOnlySubstanceUnits="false" boundaryCondition="false" constant="false" fbc:charge="-4" fbc:chemicalFormula="C26H40N7O18P3S"/>
      <species metaid="M_mcecoa__91__m__93__" id="M_mcecoa__91__m__93__" name="2-Methylacetoacetyl-CoA" compartment="m" hasOnlySubstanceUnits="false" boundaryCondition="false" constant="false" fbc:charge="-4" fbc:chemicalFormula="C26H38N7O18P3S"/>
      <species metaid="M_mcecoa__91__c__93__" id="M_mcecoa__91__c__93__" name="2-Methylacetoacetyl-CoA" compartment="c" hasOnlySubstanceUnits="false" boundaryCondition="false" constant="false" fbc:charge="-4" fbc:chemicalFormula="C26H38N7O18P3S"/>
      <species metaid="M_methate__91__c__93__" id="M_methate__91__c__93__" name="Methylmalonate" compartment="c" hasOnlySubstanceUnits="false" boundaryCondition="false" constant="false" fbc:charge="-2" fbc:chemicalFormula="C4H4O4"/>
      <species metaid="M_methate__91__m__93__" id="M_methate__91__m__93__" name="Methylmalonate" compartment="m" hasOnlySubstanceUnits="false" boundaryCondition="false" constant="false" fbc:charge="-2" fbc:chemicalFormula="C4H4O4"/>
      <species metaid="M_oppa__91__m__93__" id="M_oppa__91__m__93__" name="3-oxopropanoate;nalonate semialdehyde" compartment="m" hasOnlySubstanceUnits="false" boundaryCondition="false" constant="false" fbc:charge="-1" fbc:chemicalFormula="C3H3O3"/>
      <species metaid="M_mgcoa__91__c__93__" id="M_mgcoa__91__c__93__" name="trans-3-methylglutaconyl-coa" compartment="c" hasOnlySubstanceUnits="false" boundaryCondition="false" constant="false" fbc:charge="-5" fbc:chemicalFormula="C27H37N7O19P3S"/>
      <species metaid="M_mgcoa__91__m__93__" id="M_mgcoa__91__m__93__" name="trans-3-methylglutaconyl-coa" compartment="m" hasOnlySubstanceUnits="false" boundaryCondition="false" constant="false" fbc:charge="-5" fbc:chemicalFormula="C27H37N7O19P3S"/>
      <species metaid="M_3ibate__91__c__93__" id="M_3ibate__91__c__93__" name="L-3-Amino-isobutanoate" compartment="c" hasOnlySubstanceUnits="false" boundaryCondition="false" constant="false" fbc:charge="0" fbc:chemicalFormula="C4H9NO2"/>
      <species metaid="M_thdp__91__m__93__" id="M_thdp__91__m__93__" name="thiamin diphosphate" compartment="m" hasOnlySubstanceUnits="false" boundaryCondition="false" constant="false" fbc:charge="-1" fbc:chemicalFormula="C12H17N4O7P2S"/>
      <species metaid="M_2methpp__91__m__93__" id="M_2methpp__91__m__93__" name="2-Methyl-1-hydroxypropyl-ThPP" compartment="m" hasOnlySubstanceUnits="false" boundaryCondition="false" constant="false" fbc:charge="-1" fbc:chemicalFormula="C16H26N4O8P2S"/>
      <species metaid="M_3methpp__91__m__93__" id="M_3methpp__91__m__93__" name="3-Methyl-1-hydroxybutyl-ThPP" compartment="m" hasOnlySubstanceUnits="false" boundaryCondition="false" constant="false" fbc:charge="-1" fbc:chemicalFormula="C17H28N4O8P2S"/>
      <species metaid="M_2mebthpp__91__m__93__" id="M_2mebthpp__91__m__93__" name="2-Methyl-1-hydroxybutyl-ThPP" compartment="m" hasOnlySubstanceUnits="false" boundaryCondition="false" constant="false" fbc:charge="-1" fbc:chemicalFormula="C17H28N4O8P2S"/>
      <species metaid="M_cico__91__m__93__" id="M_cico__91__m__93__" name="2-Methylmaleate" compartment="m" hasOnlySubstanceUnits="false" boundaryCondition="false" constant="false" fbc:charge="-2" fbc:chemicalFormula="C5H4O4"/>
      <species metaid="M_emma__91__m__93__" id="M_emma__91__m__93__" name="D-erythro-3-Methylmalate" compartment="m" hasOnlySubstanceUnits="false" boundaryCondition="false" constant="false" fbc:charge="-2" fbc:chemicalFormula="C5H6O5"/>
      <species metaid="M_cima__91__m__93__" id="M_cima__91__m__93__" name="Citramalate" compartment="m" hasOnlySubstanceUnits="false" boundaryCondition="false" constant="false" fbc:charge="-2" fbc:chemicalFormula="C5H6O5"/>
      <species metaid="M_emma__91__c__93__" id="M_emma__91__c__93__" name="D-erythro-3-Methylmalate" compartment="c" hasOnlySubstanceUnits="false" boundaryCondition="false" constant="false" fbc:charge="-2" fbc:chemicalFormula="C5H6O5"/>
      <species metaid="M_ippmal__91__m__93__" id="M_ippmal__91__m__93__" name="2-isopropylmalate" compartment="m" hasOnlySubstanceUnits="false" boundaryCondition="false" constant="false" fbc:charge="-2" fbc:chemicalFormula="C7H10O5"/>
      <species metaid="M_ppmal__91__m__93__" id="M_ppmal__91__m__93__" name="2-isopropylmaleate" compartment="m" hasOnlySubstanceUnits="false" boundaryCondition="false" constant="false" fbc:charge="-2" fbc:chemicalFormula="C7H8O4"/>
      <species metaid="M_cbhcap__91__m__93__" id="M_cbhcap__91__m__93__" name="(S)-2-Isopropylmalate" compartment="m" hasOnlySubstanceUnits="false" boundaryCondition="false" constant="false" fbc:charge="-2" fbc:chemicalFormula="C7H10O5"/>
      <species metaid="M_hmobut__91__c__93__" id="M_hmobut__91__c__93__" name="3-Hydroxy-3-methyl-2-oxobutanoate" compartment="c" hasOnlySubstanceUnits="false" boundaryCondition="false" constant="false" fbc:charge="-1" fbc:chemicalFormula="C5H7O4"/>
      <species metaid="M_dmbut__91__c__93__" id="M_dmbut__91__c__93__" name="(R)-2,3-Dihydroxy-3-methylbutanoate" compartment="c" hasOnlySubstanceUnits="false" boundaryCondition="false" constant="false" fbc:charge="-1" fbc:chemicalFormula="C5H9O4"/>
      <species metaid="M_dmvat__91__m__93__" id="M_dmvat__91__m__93__" name="(r)-2,3-dihydroxy-3-methylvalerate" compartment="m" hasOnlySubstanceUnits="false" boundaryCondition="false" constant="false" fbc:charge="-1" fbc:chemicalFormula="C6H11O4"/>
      <species metaid="M_dmvat__91__c__93__" id="M_dmvat__91__c__93__" name="(r)-2,3-dihydroxy-3-methylvalerate" compartment="c" hasOnlySubstanceUnits="false" boundaryCondition="false" constant="false" fbc:charge="-1" fbc:chemicalFormula="C6H11O4"/>
      <species metaid="M_dmbut__91__m__93__" id="M_dmbut__91__m__93__" name="(R)-2,3-Dihydroxy-3-methylbutanoate" compartment="m" hasOnlySubstanceUnits="false" boundaryCondition="false" constant="false" fbc:charge="-1" fbc:chemicalFormula="C5H9O4"/>
      <species metaid="M_cbhcap__91__c__93__" id="M_cbhcap__91__c__93__" name="(S)-2-Isopropylmalate" compartment="c" hasOnlySubstanceUnits="false" boundaryCondition="false" constant="false" fbc:charge="-2" fbc:chemicalFormula="C7H10O5"/>
      <species metaid="M_oicap__91__c__93__" id="M_oicap__91__c__93__" name="(2s)-2-isopropyl-3-oxosuccinate" compartment="c" hasOnlySubstanceUnits="false" boundaryCondition="false" constant="false" fbc:charge="-2" fbc:chemicalFormula="C7H8O5"/>
      <species metaid="M_trnaleu__91__c__93__" id="M_trnaleu__91__c__93__" name="tRNA(Leu)" compartment="c" hasOnlySubstanceUnits="false" boundaryCondition="false" constant="false" fbc:charge="0" fbc:chemicalFormula="HOX"/>
      <species metaid="M_leutrna__91__c__93__" id="M_leutrna__91__c__93__" name="L-Leucyl-tRNA(Leu)" compartment="c" hasOnlySubstanceUnits="false" boundaryCondition="false" constant="false" fbc:charge="0" fbc:chemicalFormula="C6H12NO2X"/>
      <species metaid="M_rhmopt__91__m__93__" id="M_rhmopt__91__m__93__" name="(R)-3-hydroxy-3-methyl-2-oxopentanoic acid" compartment="m" hasOnlySubstanceUnits="false" boundaryCondition="false" constant="false" fbc:charge="-1" fbc:chemicalFormula="C6H9O4"/>
      <species metaid="M_rhmopt__91__c__93__" id="M_rhmopt__91__c__93__" name="(R)-3-hydroxy-3-methyl-2-oxopentanoic acid" compartment="c" hasOnlySubstanceUnits="false" boundaryCondition="false" constant="false" fbc:charge="-1" fbc:chemicalFormula="C6H9O4"/>
      <species metaid="M_abut__91__c__93__" id="M_abut__91__c__93__" name="(s)-2-aceto-2-hydroxybutanoate" compartment="c" hasOnlySubstanceUnits="false" boundaryCondition="false" constant="false" fbc:charge="-1" fbc:chemicalFormula="C6H9O4"/>
      <species metaid="M_trnaile__91__c__93__" id="M_trnaile__91__c__93__" name="tRNA(Ile)" compartment="c" hasOnlySubstanceUnits="false" boundaryCondition="false" constant="false" fbc:charge="0" fbc:chemicalFormula="HOX"/>
      <species metaid="M_ileleucyltrna__91__c__93__" id="M_ileleucyltrna__91__c__93__" name="L-Isoleucyl-tRNA(Ile)" compartment="c" hasOnlySubstanceUnits="false" boundaryCondition="false" constant="false" fbc:charge="0" fbc:chemicalFormula="C21H32N6O11PR(C5H8O6PR)n"/>
      <species metaid="M_trnaval__91__c__93__" id="M_trnaval__91__c__93__" name="tRNA(Val)" compartment="c" hasOnlySubstanceUnits="false" boundaryCondition="false" constant="false" fbc:charge="0" fbc:chemicalFormula="C15H21N5O10PR(C5H8O6PR)n"/>
      <species metaid="M_valtrna__91__c__93__" id="M_valtrna__91__c__93__" name="L-Valyl-tRNA(Val)" compartment="c" hasOnlySubstanceUnits="false" boundaryCondition="false" constant="false" fbc:charge="0" fbc:chemicalFormula="C20H30N6O11PR(C5H8O6PR)n"/>
      <species metaid="M_hicit__91__m__93__" id="M_hicit__91__m__93__" name="homoisocitrate" compartment="m" hasOnlySubstanceUnits="false" boundaryCondition="false" constant="false" fbc:charge="-3" fbc:chemicalFormula="C7H7O7"/>
      <species metaid="M_aka__91__m__93__" id="M_aka__91__m__93__" name="2-oxoadipate" compartment="m" hasOnlySubstanceUnits="false" boundaryCondition="false" constant="false" fbc:charge="-2" fbc:chemicalFormula="C6H6O5"/>
      <species metaid="M_kyn__91__c__93__" id="M_kyn__91__c__93__" name="l-kynurenine" compartment="c" hasOnlySubstanceUnits="false" boundaryCondition="false" constant="false" fbc:charge="0" fbc:chemicalFormula="C10H12N2O3"/>
      <species metaid="M_apebu__91__c__93__" id="M_apebu__91__c__93__" name="4-(2-aminophenyl)-2,4-dioxobutanoate" compartment="c" hasOnlySubstanceUnits="false" boundaryCondition="false" constant="false" fbc:charge="-1" fbc:chemicalFormula="C10H8NO4"/>
      <species metaid="M_amasa__91__c__93__" id="M_amasa__91__c__93__" name="l-2-aminoadipate 6-semialdehyde" compartment="c" hasOnlySubstanceUnits="false" boundaryCondition="false" constant="false" fbc:charge="0" fbc:chemicalFormula="C6H11NO3"/>
      <species metaid="M_ama__91__c__93__" id="M_ama__91__c__93__" name="l-2-aminoadipate" compartment="c" hasOnlySubstanceUnits="false" boundaryCondition="false" constant="false" fbc:charge="-1" fbc:chemicalFormula="C6H10NO4"/>
      <species metaid="M_sacp__91__c__93__" id="M_sacp__91__c__93__" name="l-saccharopine" compartment="c" hasOnlySubstanceUnits="false" boundaryCondition="false" constant="false" fbc:charge="-1" fbc:chemicalFormula="C11H19N2O6"/>
      <species metaid="M_aka__91__c__93__" id="M_aka__91__c__93__" name="2-oxoadipate" compartment="c" hasOnlySubstanceUnits="false" boundaryCondition="false" constant="false" fbc:charge="-2" fbc:chemicalFormula="C6H6O5"/>
      <species metaid="M_23dhdp__91__c__93__" id="M_23dhdp__91__c__93__" name="2_3_Dihydrodipicolinate_" compartment="c" hasOnlySubstanceUnits="false" boundaryCondition="false" constant="false" fbc:charge="-2" fbc:chemicalFormula="C7H5NO4"/>
      <species metaid="M_2345dhdp__91__c__93__" id="M_2345dhdp__91__c__93__" name="2,3,4,5-Tetrahydrodipicolinate" compartment="c" hasOnlySubstanceUnits="false" boundaryCondition="false" constant="false" fbc:charge="-2" fbc:chemicalFormula="C7H7NO4"/>
      <species metaid="M_medioate__91__c__93__" id="M_medioate__91__c__93__" name="meso-2,6-Diaminoheptanedioate" compartment="c" hasOnlySubstanceUnits="false" boundaryCondition="false" constant="false" fbc:charge="0" fbc:chemicalFormula="C7H14N2O4"/>
      <species metaid="M_lys__91__c__93__" id="M_lys__91__c__93__" name="l-lysine" compartment="c" hasOnlySubstanceUnits="false" boundaryCondition="false" constant="false" fbc:charge="1" fbc:chemicalFormula="C6H15N2O2"/>
      <species metaid="M_en6lys__91__c__93__" id="M_en6lys__91__c__93__" name="Enzyme N6-(lipoyl)lysine" compartment="c" hasOnlySubstanceUnits="false" boundaryCondition="false" constant="false" fbc:charge="0" fbc:chemicalFormula="C8H14NOS2R"/>
      <species metaid="M_sglude__91__c__93__" id="M_sglude__91__c__93__" name="S-Glutaryldihydrolipoamide-E" compartment="c" hasOnlySubstanceUnits="false" boundaryCondition="false" constant="false" fbc:charge="0" fbc:chemicalFormula="C13H22NO4S2R"/>
      <species metaid="M_gltcoa__91__c__93__" id="M_gltcoa__91__c__93__" name="glutaryl-coa" compartment="c" hasOnlySubstanceUnits="false" boundaryCondition="false" constant="false" fbc:charge="-5" fbc:chemicalFormula="C26H37N7O19P3S"/>
      <species metaid="M_plys__91__c__93__" id="M_plys__91__c__93__" name="Protein lysine" compartment="c" hasOnlySubstanceUnits="false" boundaryCondition="false" constant="false" fbc:charge="0" fbc:chemicalFormula="C7H13N3O2R2"/>
      <species metaid="M_pmlys__91__c__93__" id="M_pmlys__91__c__93__" name="Protein N6-methyl-L-lysine" compartment="c" hasOnlySubstanceUnits="false" boundaryCondition="false" constant="false" fbc:charge="0" fbc:chemicalFormula="C8H15N3O2R2"/>
      <species metaid="M_pdlys__91__c__93__" id="M_pdlys__91__c__93__" name="Protein N6,N6-dimethyl-L-lysine" compartment="c" hasOnlySubstanceUnits="false" boundaryCondition="false" constant="false" fbc:charge="0" fbc:chemicalFormula="C9H17N3O2R2"/>
      <species metaid="M_ptlys__91__c__93__" id="M_ptlys__91__c__93__" name="Protein N6,N6,N6-trimethyl-L-lysine" compartment="c" hasOnlySubstanceUnits="false" boundaryCondition="false" constant="false" fbc:charge="0" fbc:chemicalFormula="C10H20N3O2R2"/>
      <species metaid="M_tlys__91__c__93__" id="M_tlys__91__c__93__" name="N6,N6,N6-Trimethyl-L-lysine" compartment="c" hasOnlySubstanceUnits="false" boundaryCondition="false" constant="false" fbc:charge="1" fbc:chemicalFormula="C9H21N2O2"/>
      <species metaid="M_htlys__91__c__93__" id="M_htlys__91__c__93__" name="3-Hydroxy-N6,N6,N6-trimethyl-L-lysine" compartment="c" hasOnlySubstanceUnits="false" boundaryCondition="false" constant="false" fbc:charge="0" fbc:chemicalFormula="C9H21N2O3"/>
      <species metaid="M_tmbal__91__c__93__" id="M_tmbal__91__c__93__" name="4-Trimethylammoniobutanal" compartment="c" hasOnlySubstanceUnits="false" boundaryCondition="false" constant="false" fbc:charge="1" fbc:chemicalFormula="C7H17NO"/>
      <species metaid="M_tmboa__91__c__93__" id="M_tmboa__91__c__93__" name="4-Trimethylammoniobutanoate" compartment="c" hasOnlySubstanceUnits="false" boundaryCondition="false" constant="false" fbc:charge="0" fbc:chemicalFormula="C7H15NO2"/>
      <species metaid="M_tmbal__91__m__93__" id="M_tmbal__91__m__93__" name="4-Trimethylammoniobutanal" compartment="m" hasOnlySubstanceUnits="false" boundaryCondition="false" constant="false" fbc:charge="1" fbc:chemicalFormula="C7H17NO"/>
      <species metaid="M_tmboa__91__m__93__" id="M_tmboa__91__m__93__" name="4-Trimethylammoniobutanoate" compartment="m" hasOnlySubstanceUnits="false" boundaryCondition="false" constant="false" fbc:charge="0" fbc:chemicalFormula="C7H15NO2"/>
      <species metaid="M_car__91__c__93__" id="M_car__91__c__93__" name="carnitine" compartment="c" hasOnlySubstanceUnits="false" boundaryCondition="false" constant="false" fbc:charge="0" fbc:chemicalFormula="C7H15NO3"/>
      <species metaid="M_trnalys__91__c__93__" id="M_trnalys__91__c__93__" name="tRNA(Lys)" compartment="c" hasOnlySubstanceUnits="false" boundaryCondition="false" constant="false" fbc:charge="0" fbc:chemicalFormula="HOX"/>
      <species metaid="M_lystrna__91__c__93__" id="M_lystrna__91__c__93__" name="L-Lysine-tRNA (Lys)" compartment="c" hasOnlySubstanceUnits="false" boundaryCondition="false" constant="false" fbc:charge="0" fbc:chemicalFormula="C6H13N2O2X"/>
      <species metaid="M_lysyltrna__91__c__93__" id="M_lysyltrna__91__c__93__" name="L-Lysyl-tRNA(Lys)" compartment="c" hasOnlySubstanceUnits="false" boundaryCondition="false" constant="false" fbc:charge="0" fbc:chemicalFormula="C16H29N2O11PR2(C5H8O6PR)n"/>
      <species metaid="M_orn__91__c__93__" id="M_orn__91__c__93__" name="l-ornithine" compartment="c" hasOnlySubstanceUnits="false" boundaryCondition="false" constant="false" fbc:charge="1" fbc:chemicalFormula="C5H13N2O2"/>
      <species metaid="M_orn__91__m__93__" id="M_orn__91__m__93__" name="l-ornithine" compartment="m" hasOnlySubstanceUnits="false" boundaryCondition="false" constant="false" fbc:charge="1" fbc:chemicalFormula="C5H13N2O2"/>
      <species metaid="M_glugsal__91__m__93__" id="M_glugsal__91__m__93__" name="l-glutamate 5-semialdehyde" compartment="m" hasOnlySubstanceUnits="false" boundaryCondition="false" constant="false" fbc:charge="0" fbc:chemicalFormula="C5H9NO3"/>
      <species metaid="M_acami__91__c__93__" id="M_acami__91__c__93__" name="N4-Acetylaminobutanal" compartment="c" hasOnlySubstanceUnits="false" boundaryCondition="false" constant="false" fbc:charge="0" fbc:chemicalFormula="C6H11NO2"/>
      <species metaid="M_acimole__91__c__93__" id="M_acimole__91__c__93__" name="4-Acetamidobutanoate" compartment="c" hasOnlySubstanceUnits="false" boundaryCondition="false" constant="false" fbc:charge="-1" fbc:chemicalFormula="C6H10NO3"/>
      <species metaid="M_acami__91__m__93__" id="M_acami__91__m__93__" name="N4-Acetylaminobutanal" compartment="m" hasOnlySubstanceUnits="false" boundaryCondition="false" constant="false" fbc:charge="0" fbc:chemicalFormula="C6H11NO2"/>
      <species metaid="M_acimole__91__m__93__" id="M_acimole__91__m__93__" name="4-Acetamidobutanoate" compartment="m" hasOnlySubstanceUnits="false" boundaryCondition="false" constant="false" fbc:charge="-1" fbc:chemicalFormula="C6H10NO3"/>
      <species metaid="M_pro__91__c__93__" id="M_pro__91__c__93__" name="l-proline" compartment="c" hasOnlySubstanceUnits="false" boundaryCondition="false" constant="false" fbc:charge="0" fbc:chemicalFormula="C5H9NO2"/>
      <species metaid="M_pro__91__m__93__" id="M_pro__91__m__93__" name="l-proline" compartment="m" hasOnlySubstanceUnits="false" boundaryCondition="false" constant="false" fbc:charge="0" fbc:chemicalFormula="C5H9NO2"/>
      <species metaid="M_s1p5c__91__m__93__" id="M_s1p5c__91__m__93__" name="(S)-1-pyrroline-5-carboxylate" compartment="m" hasOnlySubstanceUnits="false" boundaryCondition="false" constant="false" fbc:charge="-1" fbc:chemicalFormula="C5H6NO2"/>
      <species metaid="M_hpro__91__c__93__" id="M_hpro__91__c__93__" name="trans-4-hydroxy-l-proline" compartment="c" hasOnlySubstanceUnits="false" boundaryCondition="false" constant="false" fbc:charge="0" fbc:chemicalFormula="C5H9NO3"/>
      <species metaid="M_pro__91__e__93__" id="M_pro__91__e__93__" name="l-proline" compartment="e" hasOnlySubstanceUnits="false" boundaryCondition="false" constant="false" fbc:charge="0" fbc:chemicalFormula="C5H9NO2"/>
      <species metaid="M_akg__91__e__93__" id="M_akg__91__e__93__" name="2-oxoglutarate" compartment="e" hasOnlySubstanceUnits="false" boundaryCondition="false" constant="false" fbc:charge="-2" fbc:chemicalFormula="C5H4O5"/>
      <species metaid="M_hpro__91__e__93__" id="M_hpro__91__e__93__" name="trans-4-hydroxy-l-proline" compartment="e" hasOnlySubstanceUnits="false" boundaryCondition="false" constant="false" fbc:charge="0" fbc:chemicalFormula="C5H9NO3"/>
      <species metaid="M_succ__91__e__93__" id="M_succ__91__e__93__" name="succinate" compartment="e" hasOnlySubstanceUnits="false" boundaryCondition="false" constant="false" fbc:charge="-2" fbc:chemicalFormula="C4H4O4"/>
      <species metaid="M_co2__91__e__93__" id="M_co2__91__e__93__" name="carbon dioxide" compartment="e" hasOnlySubstanceUnits="false" boundaryCondition="false" constant="false" fbc:charge="0" fbc:chemicalFormula="CO2"/>
      <species metaid="M_phc__91__c__93__" id="M_phc__91__c__93__" name="l-1-pyrroline-3-hydroxy-5-carboxylate" compartment="c" hasOnlySubstanceUnits="false" boundaryCondition="false" constant="false" fbc:charge="-1" fbc:chemicalFormula="C5H6NO3"/>
      <species metaid="M_ehglu__91__c__93__" id="M_ehglu__91__c__93__" name="l-erythro-4-hydroxyglutamate" compartment="c" hasOnlySubstanceUnits="false" boundaryCondition="false" constant="false" fbc:charge="-1" fbc:chemicalFormula="C5H8NO5"/>
      <species metaid="M_glugsal__91__c__93__" id="M_glugsal__91__c__93__" name="l-glutamate 5-semialdehyde" compartment="c" hasOnlySubstanceUnits="false" boundaryCondition="false" constant="false" fbc:charge="0" fbc:chemicalFormula="C5H9NO3"/>
      <species metaid="M_glu5p__91__c__93__" id="M_glu5p__91__c__93__" name="L-Glutamyl 5-phosphate" compartment="c" hasOnlySubstanceUnits="false" boundaryCondition="false" constant="false" fbc:charge="0" fbc:chemicalFormula="C5H10NO7P"/>
      <species metaid="M_citr__91__m__93__" id="M_citr__91__m__93__" name="l-citrulline" compartment="m" hasOnlySubstanceUnits="false" boundaryCondition="false" constant="false" fbc:charge="0" fbc:chemicalFormula="C6H13N3O3"/>
      <species metaid="M_urea__91__c__93__" id="M_urea__91__c__93__" name="urea" compartment="c" hasOnlySubstanceUnits="false" boundaryCondition="false" constant="false" fbc:charge="0" fbc:chemicalFormula="CH4N2O"/>
      <species metaid="M_argp__91__c__93__" id="M_argp__91__c__93__" name="L-Arginine phosphate" compartment="c" hasOnlySubstanceUnits="false" boundaryCondition="false" constant="false" fbc:charge="-1" fbc:chemicalFormula="C6H14N4O5P"/>
      <species metaid="M_cret__91__c__93__" id="M_cret__91__c__93__" name="Creatine" compartment="c" hasOnlySubstanceUnits="false" boundaryCondition="false" constant="false" fbc:charge="0" fbc:chemicalFormula="C4H9N3O2"/>
      <species metaid="M_cret1p__91__c__93__" id="M_cret1p__91__c__93__" name="Phosphocreatine" compartment="c" hasOnlySubstanceUnits="false" boundaryCondition="false" constant="false" fbc:charge="-2" fbc:chemicalFormula="C4H8N3O5P"/>
      <species metaid="M_naorn__91__c__93__" id="M_naorn__91__c__93__" name="n2-acetyl-l-ornithine" compartment="c" hasOnlySubstanceUnits="false" boundaryCondition="false" constant="false" fbc:charge="0" fbc:chemicalFormula="C7H14N2O3"/>
      <species metaid="M_ehglu__91__m__93__" id="M_ehglu__91__m__93__" name="l-erythro-4-hydroxyglutamate" compartment="m" hasOnlySubstanceUnits="false" boundaryCondition="false" constant="false" fbc:charge="-1" fbc:chemicalFormula="C5H8NO5"/>
      <species metaid="M_hakg__91__m__93__" id="M_hakg__91__m__93__" name="D-4-Hydroxy-2-oxoglutarate" compartment="m" hasOnlySubstanceUnits="false" boundaryCondition="false" constant="false" fbc:charge="-2" fbc:chemicalFormula="C5H4O6"/>
      <species metaid="M_hakg__91__c__93__" id="M_hakg__91__c__93__" name="D-4-Hydroxy-2-oxoglutarate" compartment="c" hasOnlySubstanceUnits="false" boundaryCondition="false" constant="false" fbc:charge="-2" fbc:chemicalFormula="C5H4O6"/>
      <species metaid="M_naglu__91__c__93__" id="M_naglu__91__c__93__" name="n-acetyl-l-glutamate" compartment="c" hasOnlySubstanceUnits="false" boundaryCondition="false" constant="false" fbc:charge="-2" fbc:chemicalFormula="C7H9NO5"/>
      <species metaid="M_naglup__91__c__93__" id="M_naglup__91__c__93__" name="N-Acetyl-L-glutamyl 5-phosphate" compartment="c" hasOnlySubstanceUnits="false" boundaryCondition="false" constant="false" fbc:charge="-3" fbc:chemicalFormula="C7H9NO8P"/>
      <species metaid="M_naglus__91__c__93__" id="M_naglus__91__c__93__" name="n-acetyl-l-glutamate 5-semialdehyde" compartment="c" hasOnlySubstanceUnits="false" boundaryCondition="false" constant="false" fbc:charge="-1" fbc:chemicalFormula="C7H10NO4"/>
      <species metaid="M_naccitr__91__c__93__" id="M_naccitr__91__c__93__" name="N-Acetyl-L-citrulline" compartment="c" hasOnlySubstanceUnits="false" boundaryCondition="false" constant="false" fbc:charge="-1" fbc:chemicalFormula="C8H14N3O4"/>
      <species metaid="M_dpro__91__c__93__" id="M_dpro__91__c__93__" name="D-Proline" compartment="c" hasOnlySubstanceUnits="false" boundaryCondition="false" constant="false" fbc:charge="0" fbc:chemicalFormula="C5H9NO2"/>
      <species metaid="M_1p2clate__91__c__93__" id="M_1p2clate__91__c__93__" name="1-Pyrroline-2-carboxylate" compartment="c" hasOnlySubstanceUnits="false" boundaryCondition="false" constant="false" fbc:charge="0" fbc:chemicalFormula="C5H7NO2"/>
      <species metaid="M_4guamide__91__c__93__" id="M_4guamide__91__c__93__" name="4-Guanidinobutanamide" compartment="c" hasOnlySubstanceUnits="false" boundaryCondition="false" constant="false" fbc:charge="1" fbc:chemicalFormula="C5H13N4O"/>
      <species metaid="M_4guaoate__91__c__93__" id="M_4guaoate__91__c__93__" name="4-Guanidinobutanoate" compartment="c" hasOnlySubstanceUnits="false" boundaryCondition="false" constant="false" fbc:charge="0" fbc:chemicalFormula="C5H11N3O2"/>
      <species metaid="M_trnapro__91__c__93__" id="M_trnapro__91__c__93__" name="tRNA(Pro)" compartment="c" hasOnlySubstanceUnits="false" boundaryCondition="false" constant="false" fbc:charge="0" fbc:chemicalFormula="HOX"/>
      <species metaid="M_protrna__91__c__93__" id="M_protrna__91__c__93__" name="L-Prolyl-tRNA(Pro)" compartment="c" hasOnlySubstanceUnits="false" boundaryCondition="false" constant="false" fbc:charge="0" fbc:chemicalFormula="C5H8NO2X"/>
      <species metaid="M_prbatp__91__c__93__" id="M_prbatp__91__c__93__" name="1-(5-phospho-d-ribosyl)-atp" compartment="c" hasOnlySubstanceUnits="false" boundaryCondition="false" constant="false" fbc:charge="-4" fbc:chemicalFormula="C15H21N5O20P4"/>
      <species metaid="M_prbamp__91__c__93__" id="M_prbamp__91__c__93__" name="phosphoribosyl-amp" compartment="c" hasOnlySubstanceUnits="false" boundaryCondition="false" constant="false" fbc:charge="-4" fbc:chemicalFormula="C15H19N5O14P2"/>
      <species metaid="M_prfp__91__c__93__" id="M_prfp__91__c__93__" name="1-(5-phospho-d-ribosyl)-5-[(5-phospho-d-ribosylamino)methylideneamino]imidazole-4-carboxamide" compartment="c" hasOnlySubstanceUnits="false" boundaryCondition="false" constant="false" fbc:charge="-3" fbc:chemicalFormula="C15H22N5O15P2"/>
      <species metaid="M_prlp__91__c__93__" id="M_prlp__91__c__93__" name="5-[(5-phospho-1-deoxy-d-ribulos-1-ylamino)methylideneamino]-1-(5-phospho-d-ribosyl)imidazole-4-carboxamide" compartment="c" hasOnlySubstanceUnits="false" boundaryCondition="false" constant="false" fbc:charge="-3" fbc:chemicalFormula="C15H22N5O15P2"/>
      <species metaid="M_dimgp__91__c__93__" id="M_dimgp__91__c__93__" name="d-erythro-1-(imidazol-4-yl)glycerol 3-phosphate" compartment="c" hasOnlySubstanceUnits="false" boundaryCondition="false" constant="false" fbc:charge="-2" fbc:chemicalFormula="C6H9N2O6P"/>
      <species metaid="M_imacp__91__c__93__" id="M_imacp__91__c__93__" name="3-(imidazol-4-yl)-2-oxopropyl phosphate" compartment="c" hasOnlySubstanceUnits="false" boundaryCondition="false" constant="false" fbc:charge="-1" fbc:chemicalFormula="C6H8N2O5P"/>
      <species metaid="M_hisolp__91__c__93__" id="M_hisolp__91__c__93__" name="l-histidinol phosphate" compartment="c" hasOnlySubstanceUnits="false" boundaryCondition="false" constant="false" fbc:charge="-1" fbc:chemicalFormula="C6H11N3O4P"/>
      <species metaid="M_hisol__91__c__93__" id="M_hisol__91__c__93__" name="l-histidinol" compartment="c" hasOnlySubstanceUnits="false" boundaryCondition="false" constant="false" fbc:charge="1" fbc:chemicalFormula="C6H12N3O"/>
      <species metaid="M_hidal__91__c__93__" id="M_hidal__91__c__93__" name="L-Histidinal" compartment="c" hasOnlySubstanceUnits="false" boundaryCondition="false" constant="false" fbc:charge="1" fbc:chemicalFormula="C6H10N3O"/>
      <species metaid="M_his__91__c__93__" id="M_his__91__c__93__" name="l-histidine" compartment="c" hasOnlySubstanceUnits="false" boundaryCondition="false" constant="false" fbc:charge="0" fbc:chemicalFormula="C6H9N3O2"/>
      <species metaid="M_mhis__91__c__93__" id="M_mhis__91__c__93__" name="1-Methylhistidine" compartment="c" hasOnlySubstanceUnits="false" boundaryCondition="false" constant="false" fbc:charge="0" fbc:chemicalFormula="C7H11N3O2"/>
      <species metaid="M_his__91__m__93__" id="M_his__91__m__93__" name="l-histidine" compartment="m" hasOnlySubstanceUnits="false" boundaryCondition="false" constant="false" fbc:charge="0" fbc:chemicalFormula="C6H9N3O2"/>
      <species metaid="M_sam__91__m__93__" id="M_sam__91__m__93__" name="s-adenosyl-l-methionine" compartment="m" hasOnlySubstanceUnits="false" boundaryCondition="false" constant="false" fbc:charge="1" fbc:chemicalFormula="C15H23N6O5S"/>
      <species metaid="M_mhis__91__m__93__" id="M_mhis__91__m__93__" name="1-Methylhistidine" compartment="m" hasOnlySubstanceUnits="false" boundaryCondition="false" constant="false" fbc:charge="0" fbc:chemicalFormula="C7H11N3O2"/>
      <species metaid="M_sah__91__m__93__" id="M_sah__91__m__93__" name="s-adenosyl-l-homocysteine" compartment="m" hasOnlySubstanceUnits="false" boundaryCondition="false" constant="false" fbc:charge="0" fbc:chemicalFormula="C14H20N6O5S"/>
      <species metaid="M_his__91__e__93__" id="M_his__91__e__93__" name="l-histidine" compartment="e" hasOnlySubstanceUnits="false" boundaryCondition="false" constant="false" fbc:charge="0" fbc:chemicalFormula="C6H9N3O2"/>
      <species metaid="M_sam__91__e__93__" id="M_sam__91__e__93__" name="s-adenosyl-l-methionine" compartment="e" hasOnlySubstanceUnits="false" boundaryCondition="false" constant="false" fbc:charge="1" fbc:chemicalFormula="C15H23N6O5S"/>
      <species metaid="M_mhis__91__e__93__" id="M_mhis__91__e__93__" name="1-Methylhistidine" compartment="e" hasOnlySubstanceUnits="false" boundaryCondition="false" constant="false" fbc:charge="0" fbc:chemicalFormula="C7H11N3O2"/>
      <species metaid="M_sah__91__e__93__" id="M_sah__91__e__93__" name="s-adenosyl-l-homocysteine" compartment="e" hasOnlySubstanceUnits="false" boundaryCondition="false" constant="false" fbc:charge="0" fbc:chemicalFormula="C14H20N6O5S"/>
      <species metaid="M_anser__91__c__93__" id="M_anser__91__c__93__" name="Anserine" compartment="c" hasOnlySubstanceUnits="false" boundaryCondition="false" constant="false" fbc:charge="1" fbc:chemicalFormula="C10H17N4O3"/>
      <species metaid="M_carne__91__c__93__" id="M_carne__91__c__93__" name="Carnosine" compartment="c" hasOnlySubstanceUnits="false" boundaryCondition="false" constant="false" fbc:charge="1" fbc:chemicalFormula="C9H15N4O3"/>
      <species metaid="M_aicar__91__c__93__" id="M_aicar__91__c__93__" name="5-amino-1-(5-phospho-d-ribosyl)imidazole-4-carboxamide" compartment="c" hasOnlySubstanceUnits="false" boundaryCondition="false" constant="false" fbc:charge="-2" fbc:chemicalFormula="C9H13N4O8P"/>
      <species metaid="M_prlp__91__m__93__" id="M_prlp__91__m__93__" name="5-[(5-phospho-1-deoxy-d-ribulos-1-ylamino)methylideneamino]-1-(5-phospho-d-ribosyl)imidazole-4-carboxamide" compartment="m" hasOnlySubstanceUnits="false" boundaryCondition="false" constant="false" fbc:charge="-3" fbc:chemicalFormula="C15H22N5O15P2"/>
      <species metaid="M_aicar__91__m__93__" id="M_aicar__91__m__93__" name="5-amino-1-(5-phospho-d-ribosyl)imidazole-4-carboxamide" compartment="m" hasOnlySubstanceUnits="false" boundaryCondition="false" constant="false" fbc:charge="-2" fbc:chemicalFormula="C9H13N4O8P"/>
      <species metaid="M_dimgp__91__m__93__" id="M_dimgp__91__m__93__" name="d-erythro-1-(imidazol-4-yl)glycerol 3-phosphate" compartment="m" hasOnlySubstanceUnits="false" boundaryCondition="false" constant="false" fbc:charge="-2" fbc:chemicalFormula="C6H9N2O6P"/>
      <species metaid="M_unate__91__c__93__" id="M_unate__91__c__93__" name="Urocanate" compartment="c" hasOnlySubstanceUnits="false" boundaryCondition="false" constant="false" fbc:charge="-1" fbc:chemicalFormula="C6H5N2O2"/>
      <species metaid="M_i4ahde__91__c__93__" id="M_i4ahde__91__c__93__" name="Imidazole-4-acetaldehyde" compartment="c" hasOnlySubstanceUnits="false" boundaryCondition="false" constant="false" fbc:charge="0" fbc:chemicalFormula="C5H6N2O"/>
      <species metaid="M_i4acte__91__c__93__" id="M_i4acte__91__c__93__" name="Imidazole-4-acetate" compartment="c" hasOnlySubstanceUnits="false" boundaryCondition="false" constant="false" fbc:charge="0" fbc:chemicalFormula="C5H6N2O2"/>
      <species metaid="M_trnahis__91__c__93__" id="M_trnahis__91__c__93__" name="tRNA(His)" compartment="c" hasOnlySubstanceUnits="false" boundaryCondition="false" constant="false" fbc:charge="0" fbc:chemicalFormula="HOX"/>
      <species metaid="M_histrna__91__c__93__" id="M_histrna__91__c__93__" name="L-Histidyl-tRNA(His)" compartment="c" hasOnlySubstanceUnits="false" boundaryCondition="false" constant="false" fbc:charge="0" fbc:chemicalFormula="C6H8N3O2X"/>
      <species metaid="M_homogen__91__c__93__" id="M_homogen__91__c__93__" name="homogentisate" compartment="c" hasOnlySubstanceUnits="false" boundaryCondition="false" constant="false" fbc:charge="-1" fbc:chemicalFormula="C8H7O4"/>
      <species metaid="M_macac__91__c__93__" id="M_macac__91__c__93__" name="4-maleylacetoacetate" compartment="c" hasOnlySubstanceUnits="false" boundaryCondition="false" constant="false" fbc:charge="-2" fbc:chemicalFormula="C8H6O6"/>
      <species metaid="M_homogen__91__m__93__" id="M_homogen__91__m__93__" name="homogentisate" compartment="m" hasOnlySubstanceUnits="false" boundaryCondition="false" constant="false" fbc:charge="-1" fbc:chemicalFormula="C8H7O4"/>
      <species metaid="M_macac__91__m__93__" id="M_macac__91__m__93__" name="4-maleylacetoacetate" compartment="m" hasOnlySubstanceUnits="false" boundaryCondition="false" constant="false" fbc:charge="-2" fbc:chemicalFormula="C8H6O6"/>
      <species metaid="M_fuacac__91__c__93__" id="M_fuacac__91__c__93__" name="4-fumarylacetoacetate" compartment="c" hasOnlySubstanceUnits="false" boundaryCondition="false" constant="false" fbc:charge="-2" fbc:chemicalFormula="C8H6O6"/>
      <species metaid="M_3fump__91__c__93__" id="M_3fump__91__c__93__" name="3-Fumarylpyruvate" compartment="c" hasOnlySubstanceUnits="false" boundaryCondition="false" constant="false" fbc:charge="-2" fbc:chemicalFormula="C7H4O6"/>
      <species metaid="M_tyr__91__c__93__" id="M_tyr__91__c__93__" name="l-tyrosine" compartment="c" hasOnlySubstanceUnits="false" boundaryCondition="false" constant="false" fbc:charge="0" fbc:chemicalFormula="C9H11NO3"/>
      <species metaid="M_4hppyr__91__c__93__" id="M_4hppyr__91__c__93__" name="4-hydroxyphenylpyruvate" compartment="c" hasOnlySubstanceUnits="false" boundaryCondition="false" constant="false" fbc:charge="-1" fbc:chemicalFormula="C9H7O4"/>
      <species metaid="M_tyr__91__m__93__" id="M_tyr__91__m__93__" name="l-tyrosine" compartment="m" hasOnlySubstanceUnits="false" boundaryCondition="false" constant="false" fbc:charge="0" fbc:chemicalFormula="C9H11NO3"/>
      <species metaid="M_4hppyr__91__m__93__" id="M_4hppyr__91__m__93__" name="4-hydroxyphenylpyruvate" compartment="m" hasOnlySubstanceUnits="false" boundaryCondition="false" constant="false" fbc:charge="-1" fbc:chemicalFormula="C9H7O4"/>
      <species metaid="M_nmethate__91__c__93__" id="M_nmethate__91__c__93__" name="N-Methyltyramine" compartment="c" hasOnlySubstanceUnits="false" boundaryCondition="false" constant="false" fbc:charge="1" fbc:chemicalFormula="C9H14NO"/>
      <species metaid="M_hodne__91__c__93__" id="M_hodne__91__c__93__" name="Hordenine" compartment="c" hasOnlySubstanceUnits="false" boundaryCondition="false" constant="false" fbc:charge="1" fbc:chemicalFormula="C10H16NO"/>
      <species metaid="M_nmethate__91__m__93__" id="M_nmethate__91__m__93__" name="N-Methyltyramine" compartment="m" hasOnlySubstanceUnits="false" boundaryCondition="false" constant="false" fbc:charge="1" fbc:chemicalFormula="C9H14NO"/>
      <species metaid="M_hodne__91__m__93__" id="M_hodne__91__m__93__" name="Hordenine" compartment="m" hasOnlySubstanceUnits="false" boundaryCondition="false" constant="false" fbc:charge="1" fbc:chemicalFormula="C10H16NO"/>
      <species metaid="M_2h24date__91__c__93__" id="M_2h24date__91__c__93__" name="2-Hydroxyhepta-2,4-dienedioate" compartment="c" hasOnlySubstanceUnits="false" boundaryCondition="false" constant="false" fbc:charge="-2" fbc:chemicalFormula="C7H6O5"/>
      <species metaid="M_2o3eate__91__c__93__" id="M_2o3eate__91__c__93__" name="2-Oxohept-3-enedioate" compartment="c" hasOnlySubstanceUnits="false" boundaryCondition="false" constant="false" fbc:charge="-2" fbc:chemicalFormula="C7H6O5"/>
      <species metaid="M_34dthgly__91__c__93__" id="M_34dthgly__91__c__93__" name="3,4-Dihydroxyphenylethyleneglycol" compartment="c" hasOnlySubstanceUnits="false" boundaryCondition="false" constant="false" fbc:charge="0" fbc:chemicalFormula="C8H10O4"/>
      <species metaid="M_34dhyde__91__c__93__" id="M_34dhyde__91__c__93__" name="3,4-Dihydroxymandelaldehyde" compartment="c" hasOnlySubstanceUnits="false" boundaryCondition="false" constant="false" fbc:charge="0" fbc:chemicalFormula="C8H8O4"/>
      <species metaid="M_bh4__91__c__93__" id="M_bh4__91__c__93__" name="5,6,7,8-tetrahydrobiopterin" compartment="c" hasOnlySubstanceUnits="false" boundaryCondition="false" constant="false" fbc:charge="0" fbc:chemicalFormula="C9H15N5O3"/>
      <species metaid="M_phe__91__c__93__" id="M_phe__91__c__93__" name="l-phenylalanine" compartment="c" hasOnlySubstanceUnits="false" boundaryCondition="false" constant="false" fbc:charge="0" fbc:chemicalFormula="C9H11NO2"/>
      <species metaid="M_bh2__91__c__93__" id="M_bh2__91__c__93__" name="6,7-Dihydrobiopterin" compartment="c" hasOnlySubstanceUnits="false" boundaryCondition="false" constant="false" fbc:charge="0" fbc:chemicalFormula="C9H13N5O3"/>
      <species metaid="M_phal__91__c__93__" id="M_phal__91__c__93__" name="phenylacetaldehyde" compartment="c" hasOnlySubstanceUnits="false" boundaryCondition="false" constant="false" fbc:charge="0" fbc:chemicalFormula="C8H8O"/>
      <species metaid="M_pac__91__c__93__" id="M_pac__91__c__93__" name="Phenylacetic acid" compartment="c" hasOnlySubstanceUnits="false" boundaryCondition="false" constant="false" fbc:charge="-1" fbc:chemicalFormula="C8H7O2"/>
      <species metaid="M_ppyr__91__c__93__" id="M_ppyr__91__c__93__" name="phenylpyruvate" compartment="c" hasOnlySubstanceUnits="false" boundaryCondition="false" constant="false" fbc:charge="-1" fbc:chemicalFormula="C9H7O3"/>
      <species metaid="M_phe__91__m__93__" id="M_phe__91__m__93__" name="l-phenylalanine" compartment="m" hasOnlySubstanceUnits="false" boundaryCondition="false" constant="false" fbc:charge="0" fbc:chemicalFormula="C9H11NO2"/>
      <species metaid="M_ppyr__91__m__93__" id="M_ppyr__91__m__93__" name="phenylpyruvate" compartment="m" hasOnlySubstanceUnits="false" boundaryCondition="false" constant="false" fbc:charge="-1" fbc:chemicalFormula="C9H7O3"/>
      <species metaid="M_2phemide__91__c__93__" id="M_2phemide__91__c__93__" name="2-Phenylacetamide" compartment="c" hasOnlySubstanceUnits="false" boundaryCondition="false" constant="false" fbc:charge="0" fbc:chemicalFormula="C8H9NO"/>
      <species metaid="M_3oxdehycoa__91__c__93__" id="M_3oxdehycoa__91__c__93__" name="3-Oxo-5,6-dehydrosuberyl-CoA" compartment="c" hasOnlySubstanceUnits="false" boundaryCondition="false" constant="false" fbc:charge="0" fbc:chemicalFormula="C29H44N7O20P3S"/>
      <species metaid="M_5capencoa__91__c__93__" id="M_5capencoa__91__c__93__" name="5-Carboxy-2-pentenoyl-CoA" compartment="c" hasOnlySubstanceUnits="false" boundaryCondition="false" constant="false" fbc:charge="-5" fbc:chemicalFormula="C27H37N7O19P3S"/>
      <species metaid="M_3hypylcoa__91__c__93__" id="M_3hypylcoa__91__c__93__" name="(3S)-3-Hydroxyadipyl-CoA" compartment="c" hasOnlySubstanceUnits="false" boundaryCondition="false" constant="false" fbc:charge="-5" fbc:chemicalFormula="C27H39N7O20P3S"/>
      <species metaid="M_5capencoa__91__m__93__" id="M_5capencoa__91__m__93__" name="5-Carboxy-2-pentenoyl-CoA" compartment="m" hasOnlySubstanceUnits="false" boundaryCondition="false" constant="false" fbc:charge="-5" fbc:chemicalFormula="C27H37N7O19P3S"/>
      <species metaid="M_3hypylcoa__91__m__93__" id="M_3hypylcoa__91__m__93__" name="(3S)-3-Hydroxyadipyl-CoA" compartment="m" hasOnlySubstanceUnits="false" boundaryCondition="false" constant="false" fbc:charge="-5" fbc:chemicalFormula="C27H39N7O20P3S"/>
      <species metaid="M_3oacoa__91__c__93__" id="M_3oacoa__91__c__93__" name="3-oxoadipyl-coa" compartment="c" hasOnlySubstanceUnits="false" boundaryCondition="false" constant="false" fbc:charge="-5" fbc:chemicalFormula="C27H37N7O20P3S"/>
      <species metaid="M_trp__91__m__93__" id="M_trp__91__m__93__" name="l-tryptophan" compartment="m" hasOnlySubstanceUnits="false" boundaryCondition="false" constant="false" fbc:charge="0" fbc:chemicalFormula="C11H12N2O2"/>
      <species metaid="M_fkyn__91__m__93__" id="M_fkyn__91__m__93__" name="N-formylkynurenine" compartment="m" hasOnlySubstanceUnits="false" boundaryCondition="false" constant="false" fbc:charge="0" fbc:chemicalFormula="C11H14N2O4"/>
      <species metaid="M_trp__91__c__93__" id="M_trp__91__c__93__" name="l-tryptophan" compartment="c" hasOnlySubstanceUnits="false" boundaryCondition="false" constant="false" fbc:charge="0" fbc:chemicalFormula="C11H12N2O2"/>
      <species metaid="M_fkyn__91__c__93__" id="M_fkyn__91__c__93__" name="N-formylkynurenine" compartment="c" hasOnlySubstanceUnits="false" boundaryCondition="false" constant="false" fbc:charge="0" fbc:chemicalFormula="C11H14N2O4"/>
      <species metaid="M_hkyn__91__c__93__" id="M_hkyn__91__c__93__" name="3-hydroxykynurenine" compartment="c" hasOnlySubstanceUnits="false" boundaryCondition="false" constant="false" fbc:charge="0" fbc:chemicalFormula="C10H12N2O4"/>
      <species metaid="M_han__91__c__93__" id="M_han__91__c__93__" name="3-hydroxyanthranilate" compartment="c" hasOnlySubstanceUnits="false" boundaryCondition="false" constant="false" fbc:charge="-1" fbc:chemicalFormula="C7H6NO3"/>
      <species metaid="M_an__91__c__93__" id="M_an__91__c__93__" name="anthranilate" compartment="c" hasOnlySubstanceUnits="false" boundaryCondition="false" constant="false" fbc:charge="-1" fbc:chemicalFormula="C7H6NO2"/>
      <species metaid="M_cinate__91__c__93__" id="M_cinate__91__c__93__" name="Cinnavalininate" compartment="c" hasOnlySubstanceUnits="false" boundaryCondition="false" constant="false" fbc:charge="-2" fbc:chemicalFormula="C14H4N2O6"/>
      <species metaid="M_dioxate__91__c__93__" id="M_dioxate__91__c__93__" name="4-(2-Amino-3-hydroxyphenyl)-2,4-dioxobutanoate" compartment="c" hasOnlySubstanceUnits="false" boundaryCondition="false" constant="false" fbc:charge="-1" fbc:chemicalFormula="C10H8NO5"/>
      <species metaid="M_cmusa__91__c__93__" id="M_cmusa__91__c__93__" name="2-amino-3-carboxymuconate semialdehyde" compartment="c" hasOnlySubstanceUnits="false" boundaryCondition="false" constant="false" fbc:charge="-1" fbc:chemicalFormula="C7H6NO5"/>
      <species metaid="M_am6sa__91__c__93__" id="M_am6sa__91__c__93__" name="2-aminomuconic 6-semialdehyde" compartment="c" hasOnlySubstanceUnits="false" boundaryCondition="false" constant="false" fbc:charge="0" fbc:chemicalFormula="C6H7NO3"/>
      <species metaid="M_gltcoa__91__m__93__" id="M_gltcoa__91__m__93__" name="glutaryl-coa" compartment="m" hasOnlySubstanceUnits="false" boundaryCondition="false" constant="false" fbc:charge="-5" fbc:chemicalFormula="C26H37N7O19P3S"/>
      <species metaid="M_5hyde__91__c__93__" id="M_5hyde__91__c__93__" name="5-Hydroxyindoleacetaldehyde" compartment="c" hasOnlySubstanceUnits="false" boundaryCondition="false" constant="false" fbc:charge="0" fbc:chemicalFormula="C10H9NO2"/>
      <species metaid="M_5hyacate__91__c__93__" id="M_5hyacate__91__c__93__" name="5-Hydroxyindoleacetate" compartment="c" hasOnlySubstanceUnits="false" boundaryCondition="false" constant="false" fbc:charge="-1" fbc:chemicalFormula="C10H9NO3"/>
      <species metaid="M_xanacid__91__c__93__" id="M_xanacid__91__c__93__" name="Xanthurenic acid" compartment="c" hasOnlySubstanceUnits="false" boundaryCondition="false" constant="false" fbc:charge="-1" fbc:chemicalFormula="C10H6NO4"/>
      <species metaid="M_8methnate__91__c__93__" id="M_8methnate__91__c__93__" name="8-Methoxykynurenate" compartment="c" hasOnlySubstanceUnits="false" boundaryCondition="false" constant="false" fbc:charge="-1" fbc:chemicalFormula="C11H8NO4"/>
      <species metaid="M_in3aldh__91__c__93__" id="M_in3aldh__91__c__93__" name="Indole-3-acetaldehyde" compartment="c" hasOnlySubstanceUnits="false" boundaryCondition="false" constant="false" fbc:charge="0" fbc:chemicalFormula="C10H9NO"/>
      <species metaid="M_in3ate__91__c__93__" id="M_in3ate__91__c__93__" name="Indole-3-acetate" compartment="c" hasOnlySubstanceUnits="false" boundaryCondition="false" constant="false" fbc:charge="-1" fbc:chemicalFormula="C10H8NO2"/>
      <species metaid="M_3h5ol__91__c__93__" id="M_3h5ol__91__c__93__" name="3-(2-Aminoethyl)-1H-indol-5-ol" compartment="c" hasOnlySubstanceUnits="false" boundaryCondition="false" constant="false" fbc:charge="1" fbc:chemicalFormula="C10H13N2O"/>
      <species metaid="M_actmgrp__91__c__93__" id="M_actmgrp__91__c__93__" name="Activated methyl group" compartment="c" hasOnlySubstanceUnits="false" boundaryCondition="false" constant="false" fbc:charge="0" fbc:chemicalFormula="X"/>
      <species metaid="M_5memine__91__c__93__" id="M_5memine__91__c__93__" name="5-Methoxytryptamine" compartment="c" hasOnlySubstanceUnits="false" boundaryCondition="false" constant="false" fbc:charge="1" fbc:chemicalFormula="C11H15N2O"/>
      <species metaid="M_3meoxante__91__c__93__" id="M_3meoxante__91__c__93__" name="3-Methoxyanthranilate" compartment="c" hasOnlySubstanceUnits="false" boundaryCondition="false" constant="false" fbc:charge="-1" fbc:chemicalFormula="C8H8NO3"/>
      <species metaid="M_trnatrp__91__c__93__" id="M_trnatrp__91__c__93__" name="tRNA(Trp)" compartment="c" hasOnlySubstanceUnits="false" boundaryCondition="false" constant="false" fbc:charge="0" fbc:chemicalFormula="HOX"/>
      <species metaid="M_trptrna__91__c__93__" id="M_trptrna__91__c__93__" name="L-Tryptophanyl-tRNA(Trp)" compartment="c" hasOnlySubstanceUnits="false" boundaryCondition="false" constant="false" fbc:charge="0" fbc:chemicalFormula="C11H11N2O2X"/>
      <species metaid="M_3ddah7p__91__c__93__" id="M_3ddah7p__91__c__93__" name="2-dehydro-3-deoxy-d-arabino-heptonate 7-phosphate" compartment="c" hasOnlySubstanceUnits="false" boundaryCondition="false" constant="false" fbc:charge="-3" fbc:chemicalFormula="C7H10O10P"/>
      <species metaid="M_dqt__91__c__93__" id="M_dqt__91__c__93__" name="3-dehydroquinate" compartment="c" hasOnlySubstanceUnits="false" boundaryCondition="false" constant="false" fbc:charge="-1" fbc:chemicalFormula="C7H9O6"/>
      <species metaid="M_dhsk__91__c__93__" id="M_dhsk__91__c__93__" name="3-dehydroshikimate" compartment="c" hasOnlySubstanceUnits="false" boundaryCondition="false" constant="false" fbc:charge="-1" fbc:chemicalFormula="C7H7O5"/>
      <species metaid="M_sme__91__c__93__" id="M_sme__91__c__93__" name="shikimate" compartment="c" hasOnlySubstanceUnits="false" boundaryCondition="false" constant="false" fbc:charge="-1" fbc:chemicalFormula="C7H9O5"/>
      <species metaid="M_sme3p__91__c__93__" id="M_sme3p__91__c__93__" name="shikimate 3-phosphate" compartment="c" hasOnlySubstanceUnits="false" boundaryCondition="false" constant="false" fbc:charge="-3" fbc:chemicalFormula="C7H8O8P"/>
      <species metaid="M_3psme__91__c__93__" id="M_3psme__91__c__93__" name="5-o-(1-carboxyvinyl)-3-phosphoshikimate" compartment="c" hasOnlySubstanceUnits="false" boundaryCondition="false" constant="false" fbc:charge="-4" fbc:chemicalFormula="C10H9O10P"/>
      <species metaid="M_chor__91__c__93__" id="M_chor__91__c__93__" name="chorismate" compartment="c" hasOnlySubstanceUnits="false" boundaryCondition="false" constant="false" fbc:charge="-2" fbc:chemicalFormula="C10H8O6"/>
      <species metaid="M_3psme__91__m__93__" id="M_3psme__91__m__93__" name="5-o-(1-carboxyvinyl)-3-phosphoshikimate" compartment="m" hasOnlySubstanceUnits="false" boundaryCondition="false" constant="false" fbc:charge="-4" fbc:chemicalFormula="C10H9O10P"/>
      <species metaid="M_chor__91__m__93__" id="M_chor__91__m__93__" name="chorismate" compartment="m" hasOnlySubstanceUnits="false" boundaryCondition="false" constant="false" fbc:charge="-2" fbc:chemicalFormula="C10H8O6"/>
      <species metaid="M_npran__91__c__93__" id="M_npran__91__c__93__" name="n-(5-phospho-d-ribosyl)anthranilate" compartment="c" hasOnlySubstanceUnits="false" boundaryCondition="false" constant="false" fbc:charge="-3" fbc:chemicalFormula="C12H13NO9P"/>
      <species metaid="M_cpad5p__91__c__93__" id="M_cpad5p__91__c__93__" name="1-(2-carboxyphenylamino)-1-deoxy-D-ribulose 5-phosphate" compartment="c" hasOnlySubstanceUnits="false" boundaryCondition="false" constant="false" fbc:charge="-3" fbc:chemicalFormula="C12H13NO9P"/>
      <species metaid="M_igp__91__c__93__" id="M_igp__91__c__93__" name="1-(indol-3-yl)glycerol 3-phosphate" compartment="c" hasOnlySubstanceUnits="false" boundaryCondition="false" constant="false" fbc:charge="-2" fbc:chemicalFormula="C11H12NO6P"/>
      <species metaid="M_indo__91__c__93__" id="M_indo__91__c__93__" name="indole" compartment="c" hasOnlySubstanceUnits="false" boundaryCondition="false" constant="false" fbc:charge="0" fbc:chemicalFormula="C8H7N"/>
      <species metaid="M_phen__91__c__93__" id="M_phen__91__c__93__" name="prephenate" compartment="c" hasOnlySubstanceUnits="false" boundaryCondition="false" constant="false" fbc:charge="-2" fbc:chemicalFormula="C10H8O6"/>
      <species metaid="M_trnaphe__91__c__93__" id="M_trnaphe__91__c__93__" name="tRNA(Phe)" compartment="c" hasOnlySubstanceUnits="false" boundaryCondition="false" constant="false" fbc:charge="0" fbc:chemicalFormula="HOX"/>
      <species metaid="M_phetrna__91__c__93__" id="M_phetrna__91__c__93__" name="L-Phenylalanyl-tRNA(Phe)" compartment="c" hasOnlySubstanceUnits="false" boundaryCondition="false" constant="false" fbc:charge="0" fbc:chemicalFormula="C9H10NO2X"/>
      <species metaid="M_trnatyr__91__c__93__" id="M_trnatyr__91__c__93__" name="tRNA(Tyr)" compartment="c" hasOnlySubstanceUnits="false" boundaryCondition="false" constant="false" fbc:charge="0" fbc:chemicalFormula="HOX"/>
      <species metaid="M_tyrosyltrna__91__c__93__" id="M_tyrosyltrna__91__c__93__" name="L-Tyrosyl-tRNA(Tyr)" compartment="c" hasOnlySubstanceUnits="false" boundaryCondition="false" constant="false" fbc:charge="0" fbc:chemicalFormula="C24H30N6O12PR(C5H8O6PR)n"/>
      <species metaid="M_aproa__91__c__93__" id="M_aproa__91__c__93__" name="3-aminopropanal" compartment="c" hasOnlySubstanceUnits="false" boundaryCondition="false" constant="false" fbc:charge="1" fbc:chemicalFormula="C3H8NO"/>
      <species metaid="M_aproa__91__m__93__" id="M_aproa__91__m__93__" name="3-aminopropanal" compartment="m" hasOnlySubstanceUnits="false" boundaryCondition="false" constant="false" fbc:charge="1" fbc:chemicalFormula="C3H8NO"/>
      <species metaid="M_bala__91__m__93__" id="M_bala__91__m__93__" name="beta-alanine" compartment="m" hasOnlySubstanceUnits="false" boundaryCondition="false" constant="false" fbc:charge="0" fbc:chemicalFormula="C3H7NO2"/>
      <species metaid="M_gabal__91__c__93__" id="M_gabal__91__c__93__" name="4-aminobutanal" compartment="c" hasOnlySubstanceUnits="false" boundaryCondition="false" constant="false" fbc:charge="1" fbc:chemicalFormula="C4H10NO"/>
      <species metaid="M_gabal__91__m__93__" id="M_gabal__91__m__93__" name="4-aminobutanal" compartment="m" hasOnlySubstanceUnits="false" boundaryCondition="false" constant="false" fbc:charge="1" fbc:chemicalFormula="C4H10NO"/>
      <species metaid="M_pant__91__c__93__" id="M_pant__91__c__93__" name="(r)-pantoate" compartment="c" hasOnlySubstanceUnits="false" boundaryCondition="false" constant="false" fbc:charge="-1" fbc:chemicalFormula="C6H11O4"/>
      <species metaid="M_pnto__91__c__93__" id="M_pnto__91__c__93__" name="(r)-pantothenate" compartment="c" hasOnlySubstanceUnits="false" boundaryCondition="false" constant="false" fbc:charge="-1" fbc:chemicalFormula="C9H16NO5"/>
      <species metaid="M_pant__91__m__93__" id="M_pant__91__m__93__" name="(r)-pantoate" compartment="m" hasOnlySubstanceUnits="false" boundaryCondition="false" constant="false" fbc:charge="-1" fbc:chemicalFormula="C6H11O4"/>
      <species metaid="M_pnto__91__m__93__" id="M_pnto__91__m__93__" name="(r)-pantothenate" compartment="m" hasOnlySubstanceUnits="false" boundaryCondition="false" constant="false" fbc:charge="-1" fbc:chemicalFormula="C9H16NO5"/>
      <species metaid="M_baarg__91__c__93__" id="M_baarg__91__c__93__" name="beta-Alanyl-L-arginine" compartment="c" hasOnlySubstanceUnits="false" boundaryCondition="false" constant="false" fbc:charge="1" fbc:chemicalFormula="C9H20N5O3"/>
      <species metaid="M_balys__91__c__93__" id="M_balys__91__c__93__" name="beta-Alanyl-L-lysine" compartment="c" hasOnlySubstanceUnits="false" boundaryCondition="false" constant="false" fbc:charge="1" fbc:chemicalFormula="C9H20N3O3"/>
      <species metaid="M_3hdpant__91__c__93__" id="M_3hdpant__91__c__93__" name="3-Hydroxypropanoate" compartment="c" hasOnlySubstanceUnits="false" boundaryCondition="false" constant="false" fbc:charge="-1" fbc:chemicalFormula="C3H5O3"/>
      <species metaid="M_daprp__91__c__93__" id="M_daprp__91__c__93__" name="trimethylenediamine" compartment="c" hasOnlySubstanceUnits="false" boundaryCondition="false" constant="false" fbc:charge="2" fbc:chemicalFormula="C3H12N2"/>
      <species metaid="M_taur__91__m__93__" id="M_taur__91__m__93__" name="taurine" compartment="m" hasOnlySubstanceUnits="false" boundaryCondition="false" constant="false" fbc:charge="0" fbc:chemicalFormula="C2H7NO3S"/>
      <species metaid="M_taur__91__c__93__" id="M_taur__91__c__93__" name="taurine" compartment="c" hasOnlySubstanceUnits="false" boundaryCondition="false" constant="false" fbc:charge="0" fbc:chemicalFormula="C2H7NO3S"/>
      <species metaid="M_htarine__91__c__93__" id="M_htarine__91__c__93__" name="Hypotaurine" compartment="c" hasOnlySubstanceUnits="false" boundaryCondition="false" constant="false" fbc:charge="0" fbc:chemicalFormula="C2H7NO2S"/>
      <species metaid="M_htarine__91__m__93__" id="M_htarine__91__m__93__" name="Hypotaurine" compartment="m" hasOnlySubstanceUnits="false" boundaryCondition="false" constant="false" fbc:charge="0" fbc:chemicalFormula="C2H7NO2S"/>
      <species metaid="M_pen__91__c__93__" id="M_pen__91__c__93__" name="phosphoryl-ethanolamine" compartment="c" hasOnlySubstanceUnits="false" boundaryCondition="false" constant="false" fbc:charge="-1" fbc:chemicalFormula="C2H7NO4P"/>
      <species metaid="M_ctp__91__c__93__" id="M_ctp__91__c__93__" name="ctp" compartment="c" hasOnlySubstanceUnits="false" boundaryCondition="false" constant="false" fbc:charge="-3" fbc:chemicalFormula="C9H13N3O14P3"/>
      <species metaid="M_cdpea__91__c__93__" id="M_cdpea__91__c__93__" name="cdp-ethanolamine" compartment="c" hasOnlySubstanceUnits="false" boundaryCondition="false" constant="false" fbc:charge="-1" fbc:chemicalFormula="C11H19N4O11P2"/>
      <species metaid="M_pe__91__c__93__" id="M_pe__91__c__93__" name="phosphatidylethanolamine" compartment="c" hasOnlySubstanceUnits="false" boundaryCondition="false" constant="false" fbc:charge="0">
        <notes>
          <body xmlns="http://www.w3.org/1999/xhtml">
            <p>FORMULA:C42.05H84.05NO8P</p>
          </body>
        </notes>
      </species>
      <species metaid="M_2amphte__91__c__93__" id="M_2amphte__91__c__93__" name="(2-Aminoethyl)phosphonate" compartment="c" hasOnlySubstanceUnits="false" boundaryCondition="false" constant="false" fbc:charge="0" fbc:chemicalFormula="C2H8NO3P"/>
      <species metaid="M_cmpphate__91__c__93__" id="M_cmpphate__91__c__93__" name="CMP-2-aminoethylphosphonate" compartment="c" hasOnlySubstanceUnits="false" boundaryCondition="false" constant="false" fbc:charge="-1" fbc:chemicalFormula="C11H19N4O10P2"/>
      <species metaid="M_trnamet__91__c__93__" id="M_trnamet__91__c__93__" name="tRNA(Met)" compartment="c" hasOnlySubstanceUnits="false" boundaryCondition="false" constant="false" fbc:charge="0" fbc:chemicalFormula="HOX"/>
      <species metaid="M_methtrna__91__c__93__" id="M_methtrna__91__c__93__" name="L-Methionyl-tRNA(Met)" compartment="c" hasOnlySubstanceUnits="false" boundaryCondition="false" constant="false" fbc:charge="0" fbc:chemicalFormula="C20H30N6O11PSR(C5H8O6PR)n"/>
      <species metaid="M_semet__91__c__93__" id="M_semet__91__c__93__" name="selenomethionine" compartment="c" hasOnlySubstanceUnits="false" boundaryCondition="false" constant="false" fbc:charge="0" fbc:chemicalFormula="C5H11NO2Se"/>
      <species metaid="M_seadnine__91__c__93__" id="M_seadnine__91__c__93__" name="Se-Adenosylselenomethionine" compartment="c" hasOnlySubstanceUnits="false" boundaryCondition="false" constant="false" fbc:charge="1" fbc:chemicalFormula="C15H24N6O5Se"/>
      <species metaid="M_selmettrna__91__c__93__" id="M_selmettrna__91__c__93__" name="Selenomethionyl-tRNA(Met)" compartment="c" hasOnlySubstanceUnits="false" boundaryCondition="false" constant="false" fbc:charge="0" fbc:chemicalFormula="C20H30N6O11PSeR(C5H8O6PR)n"/>
      <species metaid="M_mesenol__91__c__93__" id="M_mesenol__91__c__93__" name="Methaneselenol" compartment="c" hasOnlySubstanceUnits="false" boundaryCondition="false" constant="false" fbc:charge="0" fbc:chemicalFormula="CH4Se"/>
      <species metaid="M_mesenate__91__c__93__" id="M_mesenate__91__c__93__" name="Methylseleninate" compartment="c" hasOnlySubstanceUnits="false" boundaryCondition="false" constant="false" fbc:charge="0" fbc:chemicalFormula="CH4O2Se"/>
      <species metaid="M_teglu__91__c__93__" id="M_teglu__91__c__93__" name="Tetrahydropteroyltri-L-glutamate" compartment="c" hasOnlySubstanceUnits="false" boundaryCondition="false" constant="false" fbc:charge="-4" fbc:chemicalFormula="C29H33N9O12"/>
      <species metaid="M_selecys__91__c__93__" id="M_selecys__91__c__93__" name="Selenohomocysteine" compartment="c" hasOnlySubstanceUnits="false" boundaryCondition="false" constant="false" fbc:charge="0" fbc:chemicalFormula="C4H9NO2Se"/>
      <species metaid="M_5methglu__91__c__93__" id="M_5methglu__91__c__93__" name="5-Methyltetrahydropteroyltri-L-glutamate" compartment="c" hasOnlySubstanceUnits="false" boundaryCondition="false" constant="false" fbc:charge="-4" fbc:chemicalFormula="C30H35N9O12"/>
      <species metaid="M_selethin__91__c__93__" id="M_selethin__91__c__93__" name="L-Selenocystathionine" compartment="c" hasOnlySubstanceUnits="false" boundaryCondition="false" constant="false" fbc:charge="0" fbc:chemicalFormula="C7H14N2O4Se"/>
      <species metaid="M_selethin__91__m__93__" id="M_selethin__91__m__93__" name="L-Selenocystathionine" compartment="m" hasOnlySubstanceUnits="false" boundaryCondition="false" constant="false" fbc:charge="0" fbc:chemicalFormula="C7H14N2O4Se"/>
      <species metaid="M_selecys__91__m__93__" id="M_selecys__91__m__93__" name="Selenohomocysteine" compartment="m" hasOnlySubstanceUnits="false" boundaryCondition="false" constant="false" fbc:charge="0" fbc:chemicalFormula="C4H9NO2Se"/>
      <species metaid="M_semeselecys__91__c__93__" id="M_semeselecys__91__c__93__" name="Se-Methyl-L-selenocysteine?" compartment="c" hasOnlySubstanceUnits="false" boundaryCondition="false" constant="false" fbc:charge="0" fbc:chemicalFormula="C4H9NO2Se"/>
      <species metaid="M_selede__91__c__93__" id="M_selede__91__c__93__" name="Selenide" compartment="c" hasOnlySubstanceUnits="false" boundaryCondition="false" constant="false" fbc:charge="0" fbc:chemicalFormula="H2Se"/>
      <species metaid="M_selecne__91__c__93__" id="M_selecne__91__c__93__" name="Selenocysteine" compartment="c" hasOnlySubstanceUnits="false" boundaryCondition="false" constant="false" fbc:charge="0" fbc:chemicalFormula="C3H7NO2Se"/>
      <species metaid="M_adenate__91__c__93__" id="M_adenate__91__c__93__" name="Adenylylselenate" compartment="c" hasOnlySubstanceUnits="false" boundaryCondition="false" constant="false" fbc:charge="-2" fbc:chemicalFormula="C10H12N5O10PSe"/>
      <species metaid="M_3phnate__91__c__93__" id="M_3phnate__91__c__93__" name="3&apos;-Phosphoadenylylselenate" compartment="c" hasOnlySubstanceUnits="false" boundaryCondition="false" constant="false" fbc:charge="-4" fbc:chemicalFormula="C10H11N5O13P2Se"/>
      <species metaid="M_secysne__91__c__93__" id="M_secysne__91__c__93__" name="Selenohomocysteine" compartment="c" hasOnlySubstanceUnits="false" boundaryCondition="false" constant="false" fbc:charge="0" fbc:chemicalFormula="C4H9NO2Se"/>
      <species metaid="M_r__91__c__93__" id="M_r__91__c__93__" name="R" compartment="c" hasOnlySubstanceUnits="false" boundaryCondition="false" constant="false" fbc:charge="0" fbc:chemicalFormula="R"/>
      <species metaid="M_ch3r__91__c__93__" id="M_ch3r__91__c__93__" name="CH3-R" compartment="c" hasOnlySubstanceUnits="false" boundaryCondition="false" constant="false" fbc:charge="0" fbc:chemicalFormula="CH3R"/>
      <species metaid="M_seadcysn__91__c__93__" id="M_seadcysn__91__c__93__" name="Se-Adenosylselenohomocysteine" compartment="c" hasOnlySubstanceUnits="false" boundaryCondition="false" constant="false" fbc:charge="0" fbc:chemicalFormula="C14H20N6O5Se"/>
      <species metaid="M_cyanside__91__c__93__" id="M_cyanside__91__c__93__" name="Cyanoglycoside" compartment="c" hasOnlySubstanceUnits="false" boundaryCondition="false" constant="false" fbc:charge="0" fbc:chemicalFormula="C8H11NO6R2"/>
      <species metaid="M_cyandrin__91__c__93__" id="M_cyandrin__91__c__93__" name="Cyanohydrin" compartment="c" hasOnlySubstanceUnits="false" boundaryCondition="false" constant="false" fbc:charge="0" fbc:chemicalFormula="C2HNOR2"/>
      <species metaid="M_5opro__91__c__93__" id="M_5opro__91__c__93__" name="5-oxo-l-proline" compartment="c" hasOnlySubstanceUnits="false" boundaryCondition="false" constant="false" fbc:charge="-1" fbc:chemicalFormula="C5H6NO3"/>
      <species metaid="M_alagly__91__c__93__" id="M_alagly__91__c__93__" name="l-gamma-glutamyl-l-alanine" compartment="c" hasOnlySubstanceUnits="false" boundaryCondition="false" constant="false" fbc:charge="-1" fbc:chemicalFormula="C8H13N2O5S"/>
      <species metaid="M_cgly__91__c__93__" id="M_cgly__91__c__93__" name="cys-gly" compartment="c" hasOnlySubstanceUnits="false" boundaryCondition="false" constant="false" fbc:charge="0" fbc:chemicalFormula="C5H10N2O3S"/>
      <species metaid="M_cgly__91__m__93__" id="M_cgly__91__m__93__" name="cys-gly" compartment="m" hasOnlySubstanceUnits="false" boundaryCondition="false" constant="false" fbc:charge="0" fbc:chemicalFormula="C5H10N2O3S"/>
      <species metaid="M_rx__91__c__93__" id="M_rx__91__c__93__" name="Organic halide" compartment="c" hasOnlySubstanceUnits="false" boundaryCondition="false" constant="false" fbc:charge="0" fbc:chemicalFormula="RX"/>
      <species metaid="M_hx__91__c__93__" id="M_hx__91__c__93__" name="Hydrogen halide" compartment="c" hasOnlySubstanceUnits="false" boundaryCondition="false" constant="false" fbc:charge="0" fbc:chemicalFormula="HX"/>
      <species metaid="M_rglutt__91__c__93__" id="M_rglutt__91__c__93__" name="R-S-Glutathione" compartment="c" hasOnlySubstanceUnits="false" boundaryCondition="false" constant="false" fbc:charge="0" fbc:chemicalFormula="C10H16N3O6SR"/>
      <species metaid="M_rx__91__m__93__" id="M_rx__91__m__93__" name="Organic halide" compartment="m" hasOnlySubstanceUnits="false" boundaryCondition="false" constant="false" fbc:charge="0" fbc:chemicalFormula="RX"/>
      <species metaid="M_hx__91__m__93__" id="M_hx__91__m__93__" name="Hydrogen halide" compartment="m" hasOnlySubstanceUnits="false" boundaryCondition="false" constant="false" fbc:charge="0" fbc:chemicalFormula="HX"/>
      <species metaid="M_rglutt__91__m__93__" id="M_rglutt__91__m__93__" name="R-S-Glutathione" compartment="m" hasOnlySubstanceUnits="false" boundaryCondition="false" constant="false" fbc:charge="0" fbc:chemicalFormula="C10H16N3O6SR"/>
      <species metaid="M_rscysgly__91__c__93__" id="M_rscysgly__91__c__93__" name="R-S-Cysteinylglycine" compartment="c" hasOnlySubstanceUnits="false" boundaryCondition="false" constant="false" fbc:charge="0" fbc:chemicalFormula="C5H9N2O3SR"/>
      <species metaid="M_rscys__91__c__93__" id="M_rscys__91__c__93__" name="R-S-Cysteine" compartment="c" hasOnlySubstanceUnits="false" boundaryCondition="false" constant="false" fbc:charge="0" fbc:chemicalFormula="C3H6NO2SR"/>
      <species metaid="M_gssg__91__c__93__" id="M_gssg__91__c__93__" name="oxidized glutathione;glutathione disulfide" compartment="c" hasOnlySubstanceUnits="false" boundaryCondition="false" constant="false" fbc:charge="-2" fbc:chemicalFormula="C20H30N6O12S2"/>
      <species metaid="M_gc__91__c__93__" id="M_gc__91__c__93__" name="gamma-l-glutamyl-l-cysteine" compartment="c" hasOnlySubstanceUnits="false" boundaryCondition="false" constant="false" fbc:charge="-1" fbc:chemicalFormula="C8H13N2O5S"/>
      <species metaid="M_ribppi__91__c__93__" id="M_ribppi__91__c__93__" name="Ribonucleoside diphosphate" compartment="c" hasOnlySubstanceUnits="false" boundaryCondition="false" constant="false" fbc:charge="0" fbc:chemicalFormula="C5H11O10P2R"/>
      <species metaid="M_trypdoxin__91__c__93__" id="M_trypdoxin__91__c__93__" name="Tryparedoxin" compartment="c" hasOnlySubstanceUnits="false" boundaryCondition="false" constant="false" fbc:charge="0" fbc:chemicalFormula="X"/>
      <species metaid="M_2deoxppi__91__c__93__" id="M_2deoxppi__91__c__93__" name="2&apos;-Deoxyribonucleoside diphosphate" compartment="c" hasOnlySubstanceUnits="false" boundaryCondition="false" constant="false" fbc:charge="0" fbc:chemicalFormula="C5H11O9P2R"/>
      <species metaid="M_trypslf__91__c__93__" id="M_trypslf__91__c__93__" name="Tryparedoxin disulfide" compartment="c" hasOnlySubstanceUnits="false" boundaryCondition="false" constant="false" fbc:charge="0" fbc:chemicalFormula="X"/>
      <species metaid="M_trypone__91__c__93__" id="M_trypone__91__c__93__" name="Trypanothione" compartment="c" hasOnlySubstanceUnits="false" boundaryCondition="false" constant="false" fbc:charge="1" fbc:chemicalFormula="C27H50N9O10S2"/>
      <species metaid="M_tyrponeslf__91__c__93__" id="M_tyrponeslf__91__c__93__" name="Trypanothione disulfide" compartment="c" hasOnlySubstanceUnits="false" boundaryCondition="false" constant="false" fbc:charge="1" fbc:chemicalFormula="C27H48N9O10S2"/>
      <species metaid="M_adprib__91__c__93__" id="M_adprib__91__c__93__" name="ADP-D-ribose" compartment="c" hasOnlySubstanceUnits="false" boundaryCondition="false" constant="false" fbc:charge="-2" fbc:chemicalFormula="C15H21N5O14P2"/>
      <species metaid="M_gar__91__c__93__" id="M_gar__91__c__93__" name="5&apos;-phosphoribosylglycinamide" compartment="c" hasOnlySubstanceUnits="false" boundaryCondition="false" constant="false" fbc:charge="-1" fbc:chemicalFormula="C7H14N2O8P"/>
      <species metaid="M_fthf__91__c__93__" id="M_fthf__91__c__93__" name="10-formyltetrahydrofolate" compartment="c" hasOnlySubstanceUnits="false" boundaryCondition="false" constant="false" fbc:charge="-2" fbc:chemicalFormula="C20H21N7O7"/>
      <species metaid="M_fgar__91__c__93__" id="M_fgar__91__c__93__" name="5&apos;-phosphoribosyl-n-formylglycinamide" compartment="c" hasOnlySubstanceUnits="false" boundaryCondition="false" constant="false" fbc:charge="-2" fbc:chemicalFormula="C8H13N2O9P"/>
      <species metaid="M_fgam__91__c__93__" id="M_fgam__91__c__93__" name="2-formamido-n(1)-(5-phospho-d-ribosyl)acetamidine" compartment="c" hasOnlySubstanceUnits="false" boundaryCondition="false" constant="false" fbc:charge="-1" fbc:chemicalFormula="C8H15N3O8P"/>
      <species metaid="M_cair__91__c__93__" id="M_cair__91__c__93__" name="1-(5-phospho-d-ribosyl)-5-amino-4-imidazolecarboxylate" compartment="c" hasOnlySubstanceUnits="false" boundaryCondition="false" constant="false" fbc:charge="-2" fbc:chemicalFormula="C9H12N3O9P"/>
      <species metaid="M_air__91__c__93__" id="M_air__91__c__93__" name="5-amino-1-(5-phospho-d-ribosyl)imidazole" compartment="c" hasOnlySubstanceUnits="false" boundaryCondition="false" constant="false" fbc:charge="-1" fbc:chemicalFormula="C8H13N3O7P"/>
      <species metaid="M_saicar__91__c__93__" id="M_saicar__91__c__93__" name="(2s)-2-[5-amino-1-(5-phospho-beta-d-ribosyl)imidazole-4-carboxamido]succinic acid" compartment="c" hasOnlySubstanceUnits="false" boundaryCondition="false" constant="false" fbc:charge="-4" fbc:chemicalFormula="C13H15N4O12P"/>
      <species metaid="M_ad__91__c__93__" id="M_ad__91__c__93__" name="adenine" compartment="c" hasOnlySubstanceUnits="false" boundaryCondition="false" constant="false" fbc:charge="0" fbc:chemicalFormula="C5H5N5"/>
      <species metaid="M_prfica__91__c__93__" id="M_prfica__91__c__93__" name="1-(5&apos;-phosphoribosyl)-5-formamido-4-imidazolecarboxamide" compartment="c" hasOnlySubstanceUnits="false" boundaryCondition="false" constant="false" fbc:charge="-2" fbc:chemicalFormula="C10H13N4O9P"/>
      <species metaid="M_inos__91__c__93__" id="M_inos__91__c__93__" name="inosine" compartment="c" hasOnlySubstanceUnits="false" boundaryCondition="false" constant="false" fbc:charge="0" fbc:chemicalFormula="C10H12N4O5"/>
      <species metaid="M_imp__91__e__93__" id="M_imp__91__e__93__" name="imp" compartment="e" hasOnlySubstanceUnits="false" boundaryCondition="false" constant="false" fbc:charge="-2" fbc:chemicalFormula="C10H11N4O8P"/>
      <species metaid="M_inos__91__e__93__" id="M_inos__91__e__93__" name="inosine" compartment="e" hasOnlySubstanceUnits="false" boundaryCondition="false" constant="false" fbc:charge="0" fbc:chemicalFormula="C10H12N4O5"/>
      <species metaid="M_pi__91__e__93__" id="M_pi__91__e__93__" name="orthophosphate" compartment="e" hasOnlySubstanceUnits="false" boundaryCondition="false" constant="false" fbc:charge="-2" fbc:chemicalFormula="HO4P"/>
      <species metaid="M_damp__91__c__93__" id="M_damp__91__c__93__" name="2&apos;-deoxyadenosine 5&apos;-phosphate" compartment="c" hasOnlySubstanceUnits="false" boundaryCondition="false" constant="false" fbc:charge="-2" fbc:chemicalFormula="C10H12N5O6P"/>
      <species metaid="M_2dan__91__c__93__" id="M_2dan__91__c__93__" name="2&apos;-deoxyadenosine" compartment="c" hasOnlySubstanceUnits="false" boundaryCondition="false" constant="false" fbc:charge="0" fbc:chemicalFormula="C10H13N5O3"/>
      <species metaid="M_damp__91__e__93__" id="M_damp__91__e__93__" name="2&apos;-deoxyadenosine 5&apos;-phosphate" compartment="e" hasOnlySubstanceUnits="false" boundaryCondition="false" constant="false" fbc:charge="-2" fbc:chemicalFormula="C10H12N5O6P"/>
      <species metaid="M_2dan__91__e__93__" id="M_2dan__91__e__93__" name="2&apos;-deoxyadenosine" compartment="e" hasOnlySubstanceUnits="false" boundaryCondition="false" constant="false" fbc:charge="0" fbc:chemicalFormula="C10H13N5O3"/>
      <species metaid="M_amp__91__e__93__" id="M_amp__91__e__93__" name="adenosine 5&apos;-monophosphate" compartment="e" hasOnlySubstanceUnits="false" boundaryCondition="false" constant="false" fbc:charge="-2" fbc:chemicalFormula="C10H12N5O7P"/>
      <species metaid="M_adn__91__e__93__" id="M_adn__91__e__93__" name="adenosine" compartment="e" hasOnlySubstanceUnits="false" boundaryCondition="false" constant="false" fbc:charge="0" fbc:chemicalFormula="C10H13N5O4"/>
      <species metaid="M_gmp__91__c__93__" id="M_gmp__91__c__93__" name="guanosine 5&apos;-phosphate" compartment="c" hasOnlySubstanceUnits="false" boundaryCondition="false" constant="false" fbc:charge="-2" fbc:chemicalFormula="C10H12N5O8P"/>
      <species metaid="M_gsn__91__c__93__" id="M_gsn__91__c__93__" name="guanosine" compartment="c" hasOnlySubstanceUnits="false" boundaryCondition="false" constant="false" fbc:charge="0" fbc:chemicalFormula="C10H13N5O5"/>
      <species metaid="M_gmp__91__e__93__" id="M_gmp__91__e__93__" name="guanosine 5&apos;-phosphate" compartment="e" hasOnlySubstanceUnits="false" boundaryCondition="false" constant="false" fbc:charge="-2" fbc:chemicalFormula="C10H12N5O8P"/>
      <species metaid="M_gsn__91__e__93__" id="M_gsn__91__e__93__" name="guanosine" compartment="e" hasOnlySubstanceUnits="false" boundaryCondition="false" constant="false" fbc:charge="0" fbc:chemicalFormula="C10H13N5O5"/>
      <species metaid="M_xmp__91__c__93__" id="M_xmp__91__c__93__" name="xanthosine 5&apos;-phosphate" compartment="c" hasOnlySubstanceUnits="false" boundaryCondition="false" constant="false" fbc:charge="-2" fbc:chemicalFormula="C10H11N4O9P"/>
      <species metaid="M_xtsine__91__c__93__" id="M_xtsine__91__c__93__" name="xanthosine" compartment="c" hasOnlySubstanceUnits="false" boundaryCondition="false" constant="false" fbc:charge="0" fbc:chemicalFormula="C10H12N4O6"/>
      <species metaid="M_xmp__91__e__93__" id="M_xmp__91__e__93__" name="xanthosine 5&apos;-phosphate" compartment="e" hasOnlySubstanceUnits="false" boundaryCondition="false" constant="false" fbc:charge="-2" fbc:chemicalFormula="C10H11N4O9P"/>
      <species metaid="M_xtsine__91__e__93__" id="M_xtsine__91__e__93__" name="xanthosine" compartment="e" hasOnlySubstanceUnits="false" boundaryCondition="false" constant="false" fbc:charge="0" fbc:chemicalFormula="C10H12N4O6"/>
      <species metaid="M_dgmp__91__c__93__" id="M_dgmp__91__c__93__" name="2&apos;-deoxyguanosine 5&apos;-phosphate" compartment="c" hasOnlySubstanceUnits="false" boundaryCondition="false" constant="false" fbc:charge="-2" fbc:chemicalFormula="C10H12N5O7P"/>
      <species metaid="M_dg__91__c__93__" id="M_dg__91__c__93__" name="deoxyguanosine" compartment="c" hasOnlySubstanceUnits="false" boundaryCondition="false" constant="false" fbc:charge="0" fbc:chemicalFormula="C10H13N5O4"/>
      <species metaid="M_dgmp__91__e__93__" id="M_dgmp__91__e__93__" name="2&apos;-deoxyguanosine 5&apos;-phosphate" compartment="e" hasOnlySubstanceUnits="false" boundaryCondition="false" constant="false" fbc:charge="-2" fbc:chemicalFormula="C10H12N5O7P"/>
      <species metaid="M_dg__91__e__93__" id="M_dg__91__e__93__" name="deoxyguanosine" compartment="e" hasOnlySubstanceUnits="false" boundaryCondition="false" constant="false" fbc:charge="0" fbc:chemicalFormula="C10H13N5O4"/>
      <species metaid="M_din__91__c__93__" id="M_din__91__c__93__" name="deoxyinosine" compartment="c" hasOnlySubstanceUnits="false" boundaryCondition="false" constant="false" fbc:charge="0" fbc:chemicalFormula="C10H12N4O4"/>
      <species metaid="M_hyxn__91__c__93__" id="M_hyxn__91__c__93__" name="hypoxanthine" compartment="c" hasOnlySubstanceUnits="false" boundaryCondition="false" constant="false" fbc:charge="0" fbc:chemicalFormula="C5H4N4O"/>
      <species metaid="M_xan__91__c__93__" id="M_xan__91__c__93__" name="xanthine" compartment="c" hasOnlySubstanceUnits="false" boundaryCondition="false" constant="false" fbc:charge="0" fbc:chemicalFormula="C5H4N4O2"/>
      <species metaid="M_gn__91__c__93__" id="M_gn__91__c__93__" name="guanine" compartment="c" hasOnlySubstanceUnits="false" boundaryCondition="false" constant="false" fbc:charge="0" fbc:chemicalFormula="C5H5N5O"/>
      <species metaid="M_dadp__91__c__93__" id="M_dadp__91__c__93__" name="2&apos;-deoxyadenosine 5&apos;-diphosphate" compartment="c" hasOnlySubstanceUnits="false" boundaryCondition="false" constant="false" fbc:charge="-2" fbc:chemicalFormula="C10H13D521N5O9P2"/>
      <species metaid="M_datp__91__c__93__" id="M_datp__91__c__93__" name="2&apos;-deoxyadenosine 5&apos;-triphosphate" compartment="c" hasOnlySubstanceUnits="false" boundaryCondition="false" constant="false" fbc:charge="-3" fbc:chemicalFormula="C10H13N5O12P3"/>
      <species metaid="M_dgdp__91__c__93__" id="M_dgdp__91__c__93__" name="2&apos;-deoxyguanosine 5&apos;-diphosphate" compartment="c" hasOnlySubstanceUnits="false" boundaryCondition="false" constant="false" fbc:charge="-2" fbc:chemicalFormula="C10H13N5O10P2"/>
      <species metaid="M_dgtp__91__c__93__" id="M_dgtp__91__c__93__" name="2&apos;-deoxyguanosine 5&apos;-triphosphate" compartment="c" hasOnlySubstanceUnits="false" boundaryCondition="false" constant="false" fbc:charge="-3" fbc:chemicalFormula="C10H13N5O13P3"/>
      <species metaid="M_2dr1p__91__c__93__" id="M_2dr1p__91__c__93__" name="2-deoxy-d-ribose 1-phosphate" compartment="c" hasOnlySubstanceUnits="false" boundaryCondition="false" constant="false" fbc:charge="-2" fbc:chemicalFormula="C5H9O7P"/>
      <species metaid="M_du__91__c__93__" id="M_du__91__c__93__" name="deoxyuridine" compartment="c" hasOnlySubstanceUnits="false" boundaryCondition="false" constant="false" fbc:charge="0" fbc:chemicalFormula="C9H12N2O5"/>
      <species metaid="M_ura__91__c__93__" id="M_ura__91__c__93__" name="uracil" compartment="c" hasOnlySubstanceUnits="false" boundaryCondition="false" constant="false" fbc:charge="0" fbc:chemicalFormula="C4H4N2O2"/>
      <species metaid="M_imp__91__m__93__" id="M_imp__91__m__93__" name="imp" compartment="m" hasOnlySubstanceUnits="false" boundaryCondition="false" constant="false" fbc:charge="-2" fbc:chemicalFormula="C10H11N4O8P"/>
      <species metaid="M_xmp__91__m__93__" id="M_xmp__91__m__93__" name="xanthosine 5&apos;-phosphate" compartment="m" hasOnlySubstanceUnits="false" boundaryCondition="false" constant="false" fbc:charge="-2" fbc:chemicalFormula="C10H11N4O9P"/>
      <species metaid="M_cdp__91__c__93__" id="M_cdp__91__c__93__" name="cdp" compartment="c" hasOnlySubstanceUnits="false" boundaryCondition="false" constant="false" fbc:charge="-2" fbc:chemicalFormula="C9H13N3O11P2"/>
      <species metaid="M_dcdp__91__c__93__" id="M_dcdp__91__c__93__" name="2&apos;-deoxycytidine 5&apos;-diphosphate" compartment="c" hasOnlySubstanceUnits="false" boundaryCondition="false" constant="false" fbc:charge="-2" fbc:chemicalFormula="C9H13N3O10P2"/>
      <species metaid="M_dctp__91__c__93__" id="M_dctp__91__c__93__" name="2&apos;-deoxycytidine 5&apos;-triphosphate" compartment="c" hasOnlySubstanceUnits="false" boundaryCondition="false" constant="false" fbc:charge="-3" fbc:chemicalFormula="C9H13N3O13P3"/>
      <species metaid="M_dtdp__91__c__93__" id="M_dtdp__91__c__93__" name="deoxythymidine 5&apos;-diphosphate" compartment="c" hasOnlySubstanceUnits="false" boundaryCondition="false" constant="false" fbc:charge="-2" fbc:chemicalFormula="C10H14N2O11P2"/>
      <species metaid="M_dttp__91__c__93__" id="M_dttp__91__c__93__" name="deoxythymidine 5&apos;-triphosphate" compartment="c" hasOnlySubstanceUnits="false" boundaryCondition="false" constant="false" fbc:charge="-3" fbc:chemicalFormula="C10H14N2O14P3"/>
      <species metaid="M_dudp__91__c__93__" id="M_dudp__91__c__93__" name="2&apos;-deoxyuridine 5&apos;-diphosphate" compartment="c" hasOnlySubstanceUnits="false" boundaryCondition="false" constant="false" fbc:charge="-2" fbc:chemicalFormula="C9H12N2O11P2"/>
      <species metaid="M_dutp__91__c__93__" id="M_dutp__91__c__93__" name="2&apos;-deoxyuridine 5&apos;-triphosphate" compartment="c" hasOnlySubstanceUnits="false" boundaryCondition="false" constant="false" fbc:charge="-3" fbc:chemicalFormula="C9H12N2O14P3"/>
      <species metaid="M_idp__91__c__93__" id="M_idp__91__c__93__" name="idp" compartment="c" hasOnlySubstanceUnits="false" boundaryCondition="false" constant="false" fbc:charge="-2" fbc:chemicalFormula="C10H12N4O11P2"/>
      <species metaid="M_itp__91__c__93__" id="M_itp__91__c__93__" name="inosine triphosphate" compartment="c" hasOnlySubstanceUnits="false" boundaryCondition="false" constant="false" fbc:charge="-3" fbc:chemicalFormula="C10H12N4O14P3"/>
      <species metaid="M_pppgpp__91__c__93__" id="M_pppgpp__91__c__93__" name="guanosine 3&apos;-diphosphate 5&apos;-triphosphate" compartment="c" hasOnlySubstanceUnits="false" boundaryCondition="false" constant="false" fbc:charge="-6" fbc:chemicalFormula="C10H12N5O20P5"/>
      <species metaid="M_ppgpp__91__c__93__" id="M_ppgpp__91__c__93__" name="guanosine 3&apos;,5&apos;-bis(diphosphate)" compartment="c" hasOnlySubstanceUnits="false" boundaryCondition="false" constant="false" fbc:charge="-5" fbc:chemicalFormula="C10H12N5O17P4"/>
      <species metaid="M_ppi__91__e__93__" id="M_ppi__91__e__93__" name="diphosphate" compartment="e" hasOnlySubstanceUnits="false" boundaryCondition="false" constant="false" fbc:charge="-3" fbc:chemicalFormula="HO7P2"/>
      <species metaid="M_gtp__91__e__93__" id="M_gtp__91__e__93__" name="gtp" compartment="e" hasOnlySubstanceUnits="false" boundaryCondition="false" constant="false" fbc:charge="-3" fbc:chemicalFormula="C10H13N5O14P3"/>
      <species metaid="M_ditp__91__c__93__" id="M_ditp__91__c__93__" name="2&apos;-deoxyinosine 5&apos;-triphosphate" compartment="c" hasOnlySubstanceUnits="false" boundaryCondition="false" constant="false" fbc:charge="-3" fbc:chemicalFormula="C10H12N4O13P3"/>
      <species metaid="M_gn__91__e__93__" id="M_gn__91__e__93__" name="guanine" compartment="e" hasOnlySubstanceUnits="false" boundaryCondition="false" constant="false" fbc:charge="0" fbc:chemicalFormula="C5H5N5O"/>
      <species metaid="M_nh3__91__e__93__" id="M_nh3__91__e__93__" name="ammonia" compartment="e" hasOnlySubstanceUnits="false" boundaryCondition="false" constant="false" fbc:charge="1" fbc:chemicalFormula="H4N"/>
      <species metaid="M_didp__91__c__93__" id="M_didp__91__c__93__" name="dIDP" compartment="c" hasOnlySubstanceUnits="false" boundaryCondition="false" constant="false" fbc:charge="-2" fbc:chemicalFormula="C10H12N4O10P2"/>
      <species metaid="M_camp__91__c__93__" id="M_camp__91__c__93__" name="cyclic-AMP" compartment="c" hasOnlySubstanceUnits="false" boundaryCondition="false" constant="false" fbc:charge="-1" fbc:chemicalFormula="C10H11N5O6P"/>
      <species metaid="M_atp__91__e__93__" id="M_atp__91__e__93__" name="adenosine 5&apos;-triphosphate" compartment="e" hasOnlySubstanceUnits="false" boundaryCondition="false" constant="false" fbc:charge="-3" fbc:chemicalFormula="C10H13N5O13P3"/>
      <species metaid="M_camp__91__e__93__" id="M_camp__91__e__93__" name="cyclic-AMP" compartment="e" hasOnlySubstanceUnits="false" boundaryCondition="false" constant="false" fbc:charge="-1" fbc:chemicalFormula="C10H11N5O6P"/>
      <species metaid="M_camp__91__m__93__" id="M_camp__91__m__93__" name="cyclic-AMP" compartment="m" hasOnlySubstanceUnits="false" boundaryCondition="false" constant="false" fbc:charge="-1" fbc:chemicalFormula="C10H11N5O6P"/>
      <species metaid="M_cgmp__91__c__93__" id="M_cgmp__91__c__93__" name="3&apos;,5&apos;-cyclic GMP" compartment="c" hasOnlySubstanceUnits="false" boundaryCondition="false" constant="false" fbc:charge="-1" fbc:chemicalFormula="C10H11N5O7P"/>
      <species metaid="M_cgmp__91__e__93__" id="M_cgmp__91__e__93__" name="3&apos;,5&apos;-cyclic GMP" compartment="e" hasOnlySubstanceUnits="false" boundaryCondition="false" constant="false" fbc:charge="-1" fbc:chemicalFormula="C10H11N5O7P"/>
      <species metaid="M_gtp__91__m__93__" id="M_gtp__91__m__93__" name="gtp" compartment="m" hasOnlySubstanceUnits="false" boundaryCondition="false" constant="false" fbc:charge="-3" fbc:chemicalFormula="C10H13N5O14P3"/>
      <species metaid="M_cgmp__91__m__93__" id="M_cgmp__91__m__93__" name="3&apos;,5&apos;-cyclic GMP" compartment="m" hasOnlySubstanceUnits="false" boundaryCondition="false" constant="false" fbc:charge="-1" fbc:chemicalFormula="C10H11N5O7P"/>
      <species metaid="M_damp__91__m__93__" id="M_damp__91__m__93__" name="2&apos;-deoxyadenosine 5&apos;-phosphate" compartment="m" hasOnlySubstanceUnits="false" boundaryCondition="false" constant="false" fbc:charge="-2" fbc:chemicalFormula="C10H12N5O6P"/>
      <species metaid="M_dadp__91__m__93__" id="M_dadp__91__m__93__" name="2&apos;-deoxyadenosine 5&apos;-diphosphate" compartment="m" hasOnlySubstanceUnits="false" boundaryCondition="false" constant="false" fbc:charge="-2" fbc:chemicalFormula="C10H13N5O9P2"/>
      <species metaid="M_aps__91__m__93__" id="M_aps__91__m__93__" name="5&apos;-adenylyl sulfate" compartment="m" hasOnlySubstanceUnits="false" boundaryCondition="false" constant="false" fbc:charge="-2" fbc:chemicalFormula="C10H12N5O10PS"/>
      <species metaid="M_paps__91__m__93__" id="M_paps__91__m__93__" name="3&apos;-phospho-5&apos;-adenylyl sulfate" compartment="m" hasOnlySubstanceUnits="false" boundaryCondition="false" constant="false" fbc:charge="-4" fbc:chemicalFormula="C10H11N5O13P2S"/>
      <species metaid="M_aps__91__c__93__" id="M_aps__91__c__93__" name="5&apos;-adenylyl sulfate" compartment="c" hasOnlySubstanceUnits="false" boundaryCondition="false" constant="false" fbc:charge="-2" fbc:chemicalFormula="C10H12N5O10PS"/>
      <species metaid="M_paps__91__c__93__" id="M_paps__91__c__93__" name="3&apos;-phospho-5&apos;-adenylyl sulfate" compartment="c" hasOnlySubstanceUnits="false" boundaryCondition="false" constant="false" fbc:charge="-4" fbc:chemicalFormula="C10H11N5O13P2S"/>
      <species metaid="M_att__91__c__93__" id="M_att__91__c__93__" name="allantoate" compartment="c" hasOnlySubstanceUnits="false" boundaryCondition="false" constant="false" fbc:charge="-1" fbc:chemicalFormula="C4H7N4O4"/>
      <species metaid="M_uglx__91__c__93__" id="M_uglx__91__c__93__" name="(S)-Ureidoglycolate" compartment="c" hasOnlySubstanceUnits="false" boundaryCondition="false" constant="false" fbc:charge="-1" fbc:chemicalFormula="C3H5N2O4"/>
      <species metaid="M_acadlate__91__c__93__" id="M_acadlate__91__c__93__" name="Acetyl adenylate" compartment="c" hasOnlySubstanceUnits="false" boundaryCondition="false" constant="false" fbc:charge="-1" fbc:chemicalFormula="C12H15N5O8P"/>
      <species metaid="M_puri5p__91__c__93__" id="M_puri5p__91__c__93__" name="pseudouridine 5&apos;-phosphate" compartment="c" hasOnlySubstanceUnits="false" boundaryCondition="false" constant="false" fbc:charge="-2" fbc:chemicalFormula="C9H11N2O9P"/>
      <species metaid="M_psdine__91__c__93__" id="M_psdine__91__c__93__" name="Pseudouridine" compartment="c" hasOnlySubstanceUnits="false" boundaryCondition="false" constant="false" fbc:charge="0" fbc:chemicalFormula="C9H12N2O6"/>
      <species metaid="M_doroa__91__m__93__" id="M_doroa__91__m__93__" name="(s)-dihydroorotate" compartment="m" hasOnlySubstanceUnits="false" boundaryCondition="false" constant="false" fbc:charge="-1" fbc:chemicalFormula="C5H5N2O4"/>
      <species metaid="M_doroa__91__c__93__" id="M_doroa__91__c__93__" name="(s)-dihydroorotate" compartment="c" hasOnlySubstanceUnits="false" boundaryCondition="false" constant="false" fbc:charge="-1" fbc:chemicalFormula="C5H5N2O4"/>
      <species metaid="M_oroa__91__m__93__" id="M_oroa__91__m__93__" name="orotate" compartment="m" hasOnlySubstanceUnits="false" boundaryCondition="false" constant="false" fbc:charge="-1" fbc:chemicalFormula="C5H3N2O4"/>
      <species metaid="M_oroa__91__c__93__" id="M_oroa__91__c__93__" name="orotate" compartment="c" hasOnlySubstanceUnits="false" boundaryCondition="false" constant="false" fbc:charge="-1" fbc:chemicalFormula="C5H3N2O4"/>
      <species metaid="M_omp__91__c__93__" id="M_omp__91__c__93__" name="orotidine 5&apos;-phosphate" compartment="c" hasOnlySubstanceUnits="false" boundaryCondition="false" constant="false" fbc:charge="-3" fbc:chemicalFormula="C10H10N2O11P"/>
      <species metaid="M_ump__91__c__93__" id="M_ump__91__c__93__" name="uridine 5&apos;-monophosphate" compartment="c" hasOnlySubstanceUnits="false" boundaryCondition="false" constant="false" fbc:charge="-2" fbc:chemicalFormula="C9H11N2O9P"/>
      <species metaid="M_uri__91__c__93__" id="M_uri__91__c__93__" name="uridine" compartment="c" hasOnlySubstanceUnits="false" boundaryCondition="false" constant="false" fbc:charge="0" fbc:chemicalFormula="C9H12N2O6"/>
      <species metaid="M_ump__91__e__93__" id="M_ump__91__e__93__" name="uridine 5&apos;-monophosphate" compartment="e" hasOnlySubstanceUnits="false" boundaryCondition="false" constant="false" fbc:charge="-2" fbc:chemicalFormula="C9H11N2O9P"/>
      <species metaid="M_uri__91__e__93__" id="M_uri__91__e__93__" name="uridine" compartment="e" hasOnlySubstanceUnits="false" boundaryCondition="false" constant="false" fbc:charge="0" fbc:chemicalFormula="C9H12N2O6"/>
      <species metaid="M_cytd__91__c__93__" id="M_cytd__91__c__93__" name="cytidine" compartment="c" hasOnlySubstanceUnits="false" boundaryCondition="false" constant="false" fbc:charge="0" fbc:chemicalFormula="C9H13N3O5"/>
      <species metaid="M_cmp__91__e__93__" id="M_cmp__91__e__93__" name="cytidine-5&apos;-monophosphate" compartment="e" hasOnlySubstanceUnits="false" boundaryCondition="false" constant="false" fbc:charge="-2" fbc:chemicalFormula="C9H12N3O8P"/>
      <species metaid="M_cytd__91__e__93__" id="M_cytd__91__e__93__" name="cytidine" compartment="e" hasOnlySubstanceUnits="false" boundaryCondition="false" constant="false" fbc:charge="0" fbc:chemicalFormula="C9H13N3O5"/>
      <species metaid="M_dcmp__91__c__93__" id="M_dcmp__91__c__93__" name="2&apos;-deoxycytidine 5&apos;-monophosphate" compartment="c" hasOnlySubstanceUnits="false" boundaryCondition="false" constant="false" fbc:charge="-2" fbc:chemicalFormula="C9H12N3O7P"/>
      <species metaid="M_dump__91__c__93__" id="M_dump__91__c__93__" name="deoxyuridine 5&apos;-phosphate" compartment="c" hasOnlySubstanceUnits="false" boundaryCondition="false" constant="false" fbc:charge="-2" fbc:chemicalFormula="C9H11N2O8P"/>
      <species metaid="M_dhf__91__c__93__" id="M_dhf__91__c__93__" name="7,8-dihydrofolate" compartment="c" hasOnlySubstanceUnits="false" boundaryCondition="false" constant="false" fbc:charge="-2" fbc:chemicalFormula="C19H19N7O6"/>
      <species metaid="M_dtmp__91__c__93__" id="M_dtmp__91__c__93__" name="deoxythymidine 5&apos;-phosphate" compartment="c" hasOnlySubstanceUnits="false" boundaryCondition="false" constant="false" fbc:charge="-2" fbc:chemicalFormula="C10H13N2O8P"/>
      <species metaid="M_metthf__91__m__93__" id="M_metthf__91__m__93__" name="5,10-methylenetetrahydrofolate" compartment="m" hasOnlySubstanceUnits="false" boundaryCondition="false" constant="false" fbc:charge="-2" fbc:chemicalFormula="C20H21N7O6"/>
      <species metaid="M_dump__91__m__93__" id="M_dump__91__m__93__" name="deoxyuridine 5&apos;-phosphate" compartment="m" hasOnlySubstanceUnits="false" boundaryCondition="false" constant="false" fbc:charge="-2" fbc:chemicalFormula="C9H11N2O8P"/>
      <species metaid="M_dhf__91__m__93__" id="M_dhf__91__m__93__" name="7,8-dihydrofolate" compartment="m" hasOnlySubstanceUnits="false" boundaryCondition="false" constant="false" fbc:charge="-2" fbc:chemicalFormula="C19H19N7O6"/>
      <species metaid="M_dtmp__91__m__93__" id="M_dtmp__91__m__93__" name="deoxythymidine 5&apos;-phosphate" compartment="m" hasOnlySubstanceUnits="false" boundaryCondition="false" constant="false" fbc:charge="-2" fbc:chemicalFormula="C10H13N2O8P"/>
      <species metaid="M_ferrib5__91__c__93__" id="M_ferrib5__91__c__93__" name="Ferricytochrome b5" compartment="c" hasOnlySubstanceUnits="false" boundaryCondition="false" constant="false" fbc:charge="0" fbc:chemicalFormula="R"/>
      <species metaid="M_ferrob5__91__c__93__" id="M_ferrob5__91__c__93__" name="Ferrocytochrome b5" compartment="c" hasOnlySubstanceUnits="false" boundaryCondition="false" constant="false" fbc:charge="0" fbc:chemicalFormula="R"/>
      <species metaid="M_othio__91__m__93__" id="M_othio__91__m__93__" name="oxidized thioredoxin" compartment="m" hasOnlySubstanceUnits="false" boundaryCondition="false" constant="false" fbc:charge="0" fbc:chemicalFormula="C10H12N4O4S2R4"/>
      <species metaid="M_rthio__91__m__93__" id="M_rthio__91__m__93__" name="reduced thioredoxin" compartment="m" hasOnlySubstanceUnits="false" boundaryCondition="false" constant="false" fbc:charge="0" fbc:chemicalFormula="C10H14N4O4S2R4"/>
      <species metaid="M_dc__91__c__93__" id="M_dc__91__c__93__" name="deoxycytidine" compartment="c" hasOnlySubstanceUnits="false" boundaryCondition="false" constant="false" fbc:charge="0" fbc:chemicalFormula="C9H13N3O4"/>
      <species metaid="M_dcmp__91__e__93__" id="M_dcmp__91__e__93__" name="2&apos;-deoxycytidine 5&apos;-monophosphate" compartment="e" hasOnlySubstanceUnits="false" boundaryCondition="false" constant="false" fbc:charge="-2" fbc:chemicalFormula="C9H12N3O7P"/>
      <species metaid="M_dc__91__e__93__" id="M_dc__91__e__93__" name="deoxycytidine" compartment="e" hasOnlySubstanceUnits="false" boundaryCondition="false" constant="false" fbc:charge="0" fbc:chemicalFormula="C9H13N3O4"/>
      <species metaid="M_dt__91__c__93__" id="M_dt__91__c__93__" name="thymidine" compartment="c" hasOnlySubstanceUnits="false" boundaryCondition="false" constant="false" fbc:charge="0" fbc:chemicalFormula="C10H14N2O5"/>
      <species metaid="M_dt__91__e__93__" id="M_dt__91__e__93__" name="thymidine" compartment="e" hasOnlySubstanceUnits="false" boundaryCondition="false" constant="false" fbc:charge="0" fbc:chemicalFormula="C10H14N2O5"/>
      <species metaid="M_dtmp__91__e__93__" id="M_dtmp__91__e__93__" name="deoxythymidine 5&apos;-phosphate" compartment="e" hasOnlySubstanceUnits="false" boundaryCondition="false" constant="false" fbc:charge="-2" fbc:chemicalFormula="C10H13N2O8P"/>
      <species metaid="M_tme__91__c__93__" id="M_tme__91__c__93__" name="Thymine" compartment="c" hasOnlySubstanceUnits="false" boundaryCondition="false" constant="false" fbc:charge="0" fbc:chemicalFormula="C5H6N2O2"/>
      <species metaid="M_meth__91__c__93__" id="M_meth__91__c__93__" name="methanol" compartment="c" hasOnlySubstanceUnits="false" boundaryCondition="false" constant="false" fbc:charge="0" fbc:chemicalFormula="CH4O"/>
      <species metaid="M_fald__91__c__93__" id="M_fald__91__c__93__" name="formaldehyde" compartment="c" hasOnlySubstanceUnits="false" boundaryCondition="false" constant="false" fbc:charge="0" fbc:chemicalFormula="CH2O"/>
      <species metaid="M_hygta__91__c__93__" id="M_hygta__91__c__93__" name="s-(hydroxymethyl)glutathione" compartment="c" hasOnlySubstanceUnits="false" boundaryCondition="false" constant="false" fbc:charge="-1" fbc:chemicalFormula="C11H18N3O7S"/>
      <species metaid="M_fgt__91__c__93__" id="M_fgt__91__c__93__" name="s-formylglutathione" compartment="c" hasOnlySubstanceUnits="false" boundaryCondition="false" constant="false" fbc:charge="-1" fbc:chemicalFormula="C11H16N3O7S"/>
      <species metaid="M_fgt__91__e__93__" id="M_fgt__91__e__93__" name="s-formylglutathione" compartment="e" hasOnlySubstanceUnits="false" boundaryCondition="false" constant="false" fbc:charge="-1" fbc:chemicalFormula="C11H16N3O7S"/>
      <species metaid="M_for__91__e__93__" id="M_for__91__e__93__" name="formate" compartment="e" hasOnlySubstanceUnits="false" boundaryCondition="false" constant="false" fbc:charge="-1" fbc:chemicalFormula="CHO2"/>
      <species metaid="M_gsh__91__e__93__" id="M_gsh__91__e__93__" name="glutathione" compartment="e" hasOnlySubstanceUnits="false" boundaryCondition="false" constant="false" fbc:charge="-1" fbc:chemicalFormula="C10H16N3O6S"/>
      <species metaid="M_glyn__91__c__93__" id="M_glyn__91__c__93__" name="glycerone" compartment="c" hasOnlySubstanceUnits="false" boundaryCondition="false" constant="false" fbc:charge="0" fbc:chemicalFormula="C3H6O3"/>
      <species metaid="M_hno2__91__c__93__" id="M_hno2__91__c__93__" name="nitrite" compartment="c" hasOnlySubstanceUnits="false" boundaryCondition="false" constant="false" fbc:charge="-1" fbc:chemicalFormula="NO2"/>
      <species metaid="M_nh4oh__91__c__93__" id="M_nh4oh__91__c__93__" name="ammonium hydroxide" compartment="c" hasOnlySubstanceUnits="false" boundaryCondition="false" constant="false" fbc:charge="1" fbc:chemicalFormula="H6NO"/>
      <species metaid="M_hno3__91__c__93__" id="M_hno3__91__c__93__" name="nitrate" compartment="c" hasOnlySubstanceUnits="false" boundaryCondition="false" constant="false" fbc:charge="-1" fbc:chemicalFormula="NO3"/>
      <species metaid="M_nitrn__91__c__93__" id="M_nitrn__91__c__93__" name="Nitroalkane" compartment="c" hasOnlySubstanceUnits="false" boundaryCondition="false" constant="false" fbc:charge="0" fbc:chemicalFormula="NO2R"/>
      <species metaid="M_alde__91__c__93__" id="M_alde__91__c__93__" name="Aldehyde" compartment="c" hasOnlySubstanceUnits="false" boundaryCondition="false" constant="false" fbc:charge="0" fbc:chemicalFormula="CHOR"/>
      <species metaid="M_no__91__c__93__" id="M_no__91__c__93__" name="Nitric_oxide" compartment="c" hasOnlySubstanceUnits="false" boundaryCondition="false" constant="false" fbc:charge="0" fbc:chemicalFormula="NO"/>
      <species metaid="M_no__91__m__93__" id="M_no__91__m__93__" name="Nitric_oxide" compartment="m" hasOnlySubstanceUnits="false" boundaryCondition="false" constant="false" fbc:charge="0" fbc:chemicalFormula="NO"/>
      <species metaid="M_hno3__91__m__93__" id="M_hno3__91__m__93__" name="nitrate" compartment="m" hasOnlySubstanceUnits="false" boundaryCondition="false" constant="false" fbc:charge="-1" fbc:chemicalFormula="NO3"/>
      <species metaid="M_refdox__91__c__93__" id="M_refdox__91__c__93__" name="Reduced ferredoxin" compartment="c" hasOnlySubstanceUnits="false" boundaryCondition="false" constant="false" fbc:charge="0" fbc:chemicalFormula="R"/>
      <species metaid="M_oxfdox__91__c__93__" id="M_oxfdox__91__c__93__" name="Oxidized ferredoxin" compartment="c" hasOnlySubstanceUnits="false" boundaryCondition="false" constant="false" fbc:charge="0" fbc:chemicalFormula="R"/>
      <species metaid="M_refdox__91__m__93__" id="M_refdox__91__m__93__" name="Reduced ferredoxin" compartment="m" hasOnlySubstanceUnits="false" boundaryCondition="false" constant="false" fbc:charge="0" fbc:chemicalFormula="R"/>
      <species metaid="M_oxfdox__91__m__93__" id="M_oxfdox__91__m__93__" name="Oxidized ferredoxin" compartment="m" hasOnlySubstanceUnits="false" boundaryCondition="false" constant="false" fbc:charge="0" fbc:chemicalFormula="R"/>
      <species metaid="M_nite__91__c__93__" id="M_nite__91__c__93__" name="nitrile" compartment="c" hasOnlySubstanceUnits="false" boundaryCondition="false" constant="false" fbc:charge="0" fbc:chemicalFormula="CNR"/>
      <species metaid="M_carbo__91__c__93__" id="M_carbo__91__c__93__" name="carboxylate" compartment="c" hasOnlySubstanceUnits="false" boundaryCondition="false" constant="false" fbc:charge="0" fbc:chemicalFormula="CO2R"/>
      <species metaid="M_slfi__91__m__93__" id="M_slfi__91__m__93__" name="sulfite" compartment="m" hasOnlySubstanceUnits="false" boundaryCondition="false" constant="false" fbc:charge="-1" fbc:chemicalFormula="HO3S"/>
      <species metaid="M_slf__91__c__93__" id="M_slf__91__c__93__" name="sulfate" compartment="c" hasOnlySubstanceUnits="false" boundaryCondition="false" constant="false" fbc:charge="-2" fbc:chemicalFormula="O4S"/>
      <species metaid="M_pap__91__c__93__" id="M_pap__91__c__93__" name="adenosine 3&apos;,5&apos;-bisphosphate" compartment="c" hasOnlySubstanceUnits="false" boundaryCondition="false" constant="false" fbc:charge="-4" fbc:chemicalFormula="C10H11N5O10P2"/>
      <species metaid="M_pap__91__m__93__" id="M_pap__91__m__93__" name="adenosine 3&apos;,5&apos;-bisphosphate" compartment="m" hasOnlySubstanceUnits="false" boundaryCondition="false" constant="false" fbc:charge="-4" fbc:chemicalFormula="C10H11N5O10P2"/>
      <species metaid="M_slf__91__m__93__" id="M_slf__91__m__93__" name="sulfate" compartment="m" hasOnlySubstanceUnits="false" boundaryCondition="false" constant="false" fbc:charge="-2" fbc:chemicalFormula="O4S"/>
      <species metaid="M_feri__91__m__93__" id="M_feri__91__m__93__" name="ferricytochrome c" compartment="m" hasOnlySubstanceUnits="false" boundaryCondition="false" constant="false" fbc:charge="0" fbc:chemicalFormula="C42H44FeN8O8S2R4"/>
      <species metaid="M_fero__91__m__93__" id="M_fero__91__m__93__" name="ferrocytochrome c" compartment="m" hasOnlySubstanceUnits="false" boundaryCondition="false" constant="false" fbc:charge="0" fbc:chemicalFormula="C42H44FeN8O8S2R4"/>
      <species metaid="M_s__91__c__93__" id="M_s__91__c__93__" name="sulfur" compartment="c" hasOnlySubstanceUnits="false" boundaryCondition="false" constant="false" fbc:charge="0" fbc:chemicalFormula="S"/>
      <species metaid="M_s__91__e__93__" id="M_s__91__e__93__" name="sulfur" compartment="e" hasOnlySubstanceUnits="false" boundaryCondition="false" constant="false" fbc:charge="0" fbc:chemicalFormula="S"/>
      <species metaid="M_slfi__91__e__93__" id="M_slfi__91__e__93__" name="sulfite" compartment="e" hasOnlySubstanceUnits="false" boundaryCondition="false" constant="false" fbc:charge="-1" fbc:chemicalFormula="HO3S"/>
      <species metaid="M_q__91__c__93__" id="M_q__91__c__93__" name="ubiquinone" compartment="c" hasOnlySubstanceUnits="false" boundaryCondition="false" constant="false" fbc:charge="0" fbc:chemicalFormula="C19H26O4"/>
      <species metaid="M_qh2__91__c__93__" id="M_qh2__91__c__93__" name="ubiquinol" compartment="c" hasOnlySubstanceUnits="false" boundaryCondition="false" constant="false" fbc:charge="0" fbc:chemicalFormula="C19H28O4"/>
      <species metaid="M_s17bp__91__c__93__" id="M_s17bp__91__c__93__" name="Sedoheptulose 1,7-bisphosphate" compartment="c" hasOnlySubstanceUnits="false" boundaryCondition="false" constant="false" fbc:charge="-4" fbc:chemicalFormula="C7H12O13P2"/>
      <species metaid="M_ecys__91__m__93__" id="M_ecys__91__m__93__" name="[Enzyme]-cysteine" compartment="m" hasOnlySubstanceUnits="false" boundaryCondition="false" constant="false" fbc:charge="0" fbc:chemicalFormula="C4H6N2O2SR2"/>
      <species metaid="M_esul__91__m__93__" id="M_esul__91__m__93__" name="[Enzyme]-S-sulfanylcysteine" compartment="m" hasOnlySubstanceUnits="false" boundaryCondition="false" constant="false" fbc:charge="0" fbc:chemicalFormula="C4H6N2O2S2R2"/>
      <species metaid="M_d6rp5p__91__c__93__" id="M_d6rp5p__91__c__93__" name="2,5-Diamino-6-(1-D-ribosylamino)pyrimidin-4(3H)-one 5&apos;-phosphate" compartment="c" hasOnlySubstanceUnits="false" boundaryCondition="false" constant="false" fbc:charge="-2" fbc:chemicalFormula="C9H14N5O8P"/>
      <species metaid="M_d6pr5po__91__c__93__" id="M_d6pr5po__91__c__93__" name="2,5-diamino-6-ribitylamino-4(3H)-pyrimidinone 5&apos;-phosphate" compartment="c" hasOnlySubstanceUnits="false" boundaryCondition="false" constant="false" fbc:charge="-2" fbc:chemicalFormula="C9H16N5O8P"/>
      <species metaid="M_apdruci__91__c__93__" id="M_apdruci__91__c__93__" name="5-Amino-6-(5-phospho-D-ribitylamino)uracil" compartment="c" hasOnlySubstanceUnits="false" boundaryCondition="false" constant="false" fbc:charge="-2" fbc:chemicalFormula="C9H15N4O9P"/>
      <species metaid="M_db4p__91__c__93__" id="M_db4p__91__c__93__" name="2-hydroxy-3-oxobutyl phosphate" compartment="c" hasOnlySubstanceUnits="false" boundaryCondition="false" constant="false" fbc:charge="-2" fbc:chemicalFormula="C4H7O6P"/>
      <species metaid="M_aura__91__c__93__" id="M_aura__91__c__93__" name="5-amino-6-(d-ribitylamino)uracil" compartment="c" hasOnlySubstanceUnits="false" boundaryCondition="false" constant="false" fbc:charge="0" fbc:chemicalFormula="C9H16N4O6"/>
      <species metaid="M_d8rl__91__c__93__" id="M_d8rl__91__c__93__" name="6,7-dimethyl-8-(1-d-ribityl)lumazine" compartment="c" hasOnlySubstanceUnits="false" boundaryCondition="false" constant="false" fbc:charge="0" fbc:chemicalFormula="C13H18N4O6"/>
      <species metaid="M_vb2__91__c__93__" id="M_vb2__91__c__93__" name="vitamin b2;riboflavin" compartment="c" hasOnlySubstanceUnits="false" boundaryCondition="false" constant="false" fbc:charge="0" fbc:chemicalFormula="C17H20N4O6"/>
      <species metaid="M_fmn__91__c__93__" id="M_fmn__91__c__93__" name="riboflavin-5-phosphate" compartment="c" hasOnlySubstanceUnits="false" boundaryCondition="false" constant="false" fbc:charge="-2" fbc:chemicalFormula="C17H19N4O9P"/>
      <species metaid="M_fmn__91__e__93__" id="M_fmn__91__e__93__" name="riboflavin-5-phosphate" compartment="e" hasOnlySubstanceUnits="false" boundaryCondition="false" constant="false" fbc:charge="-2" fbc:chemicalFormula="C17H19N4O9P"/>
      <species metaid="M_vb2__91__e__93__" id="M_vb2__91__e__93__" name="vitamin b2;riboflavin" compartment="e" hasOnlySubstanceUnits="false" boundaryCondition="false" constant="false" fbc:charge="0" fbc:chemicalFormula="C17H20N4O6"/>
      <species metaid="M_vb6__91__c__93__" id="M_vb6__91__c__93__" name="pyridoxine" compartment="c" hasOnlySubstanceUnits="false" boundaryCondition="false" constant="false" fbc:charge="0" fbc:chemicalFormula="C8H11NO3"/>
      <species metaid="M_pdxal__91__c__93__" id="M_pdxal__91__c__93__" name="pyridoxal" compartment="c" hasOnlySubstanceUnits="false" boundaryCondition="false" constant="false" fbc:charge="0" fbc:chemicalFormula="C8H9NO3"/>
      <species metaid="M_pdxi5pi__91__c__93__" id="M_pdxi5pi__91__c__93__" name="pyridoxine-5&apos;-phosphate" compartment="c" hasOnlySubstanceUnits="false" boundaryCondition="false" constant="false" fbc:charge="-2" fbc:chemicalFormula="C8H10NO6P"/>
      <species metaid="M_pdxam__91__c__93__" id="M_pdxam__91__c__93__" name="pyridoxamine" compartment="c" hasOnlySubstanceUnits="false" boundaryCondition="false" constant="false" fbc:charge="1" fbc:chemicalFormula="C8H13N2O2"/>
      <species metaid="M_plp__91__c__93__" id="M_plp__91__c__93__" name="pyridoxal 5&apos;-phosphate" compartment="c" hasOnlySubstanceUnits="false" boundaryCondition="false" constant="false" fbc:charge="-2" fbc:chemicalFormula="C8H8NO6P"/>
      <species metaid="M_pdxampi__91__c__93__" id="M_pdxampi__91__c__93__" name="Pyridoxamine phosphate" compartment="c" hasOnlySubstanceUnits="false" boundaryCondition="false" constant="false" fbc:charge="-1" fbc:chemicalFormula="C8H12N2O5P"/>
      <species metaid="M_t3p1__91__e__93__" id="M_t3p1__91__e__93__" name="d-glyceraldehyde 3-phosphate" compartment="e" hasOnlySubstanceUnits="false" boundaryCondition="false" constant="false" fbc:charge="-2" fbc:chemicalFormula="C3H5O6P"/>
      <species metaid="M_rl5p__91__e__93__" id="M_rl5p__91__e__93__" name="d-ribulose 5-phosphate" compartment="e" hasOnlySubstanceUnits="false" boundaryCondition="false" constant="false" fbc:charge="-2" fbc:chemicalFormula="C5H9O8P"/>
      <species metaid="M_gln__91__e__93__" id="M_gln__91__e__93__" name="l-glutamine" compartment="e" hasOnlySubstanceUnits="false" boundaryCondition="false" constant="false" fbc:charge="0" fbc:chemicalFormula="C5H10N2O3"/>
      <species metaid="M_plp__91__e__93__" id="M_plp__91__e__93__" name="pyridoxal 5&apos;-phosphate" compartment="e" hasOnlySubstanceUnits="false" boundaryCondition="false" constant="false" fbc:charge="-2" fbc:chemicalFormula="C8H8NO6P"/>
      <species metaid="M_glu__91__e__93__" id="M_glu__91__e__93__" name="l-glutamate" compartment="e" hasOnlySubstanceUnits="false" boundaryCondition="false" constant="false" fbc:charge="-1" fbc:chemicalFormula="C5H8NO4"/>
      <species metaid="M_pht__91__m__93__" id="M_pht__91__m__93__" name="o-phospho-4-hydroxy-l-threonine" compartment="m" hasOnlySubstanceUnits="false" boundaryCondition="false" constant="false" fbc:charge="-2" fbc:chemicalFormula="C4H8NO7P"/>
      <species metaid="M_ohpbt__91__m__93__" id="M_ohpbt__91__m__93__" name="3-hydroxy-4-phospho-hydroxy-alpha-ketobutyrate" compartment="m" hasOnlySubstanceUnits="false" boundaryCondition="false" constant="false" fbc:charge="-3" fbc:chemicalFormula="C4H4O8P"/>
      <species metaid="M_nica__91__c__93__" id="M_nica__91__c__93__" name="nicotinate" compartment="c" hasOnlySubstanceUnits="false" boundaryCondition="false" constant="false" fbc:charge="-1" fbc:chemicalFormula="C6H4NO2"/>
      <species metaid="M_nar__91__c__93__" id="M_nar__91__c__93__" name="nicotinate d-ribonucleoside" compartment="c" hasOnlySubstanceUnits="false" boundaryCondition="false" constant="false" fbc:charge="0" fbc:chemicalFormula="C11H13NO6"/>
      <species metaid="M_ncn__91__c__93__" id="M_ncn__91__c__93__" name="nicotinate d-ribonucleotide" compartment="c" hasOnlySubstanceUnits="false" boundaryCondition="false" constant="false" fbc:charge="-2" fbc:chemicalFormula="C11H12NO9P"/>
      <species metaid="M_ncn__91__e__93__" id="M_ncn__91__e__93__" name="nicotinate d-ribonucleotide" compartment="e" hasOnlySubstanceUnits="false" boundaryCondition="false" constant="false" fbc:charge="-2" fbc:chemicalFormula="C11H12NO9P"/>
      <species metaid="M_nar__91__e__93__" id="M_nar__91__e__93__" name="nicotinate d-ribonucleoside" compartment="e" hasOnlySubstanceUnits="false" boundaryCondition="false" constant="false" fbc:charge="0" fbc:chemicalFormula="C11H13NO6"/>
      <species metaid="M_dmnad__91__c__93__" id="M_dmnad__91__c__93__" name="deamido-nad(+)" compartment="c" hasOnlySubstanceUnits="false" boundaryCondition="false" constant="false" fbc:charge="-2" fbc:chemicalFormula="C21H24N6O15P2"/>
      <species metaid="M_qa__91__c__93__" id="M_qa__91__c__93__" name="quinolinate" compartment="c" hasOnlySubstanceUnits="false" boundaryCondition="false" constant="false" fbc:charge="-2" fbc:chemicalFormula="C7H3NO4"/>
      <species metaid="M_nicd__91__c__93__" id="M_nicd__91__c__93__" name="nicotinamide" compartment="c" hasOnlySubstanceUnits="false" boundaryCondition="false" constant="false" fbc:charge="0" fbc:chemicalFormula="C6H6N2O"/>
      <species metaid="M_nnr__91__c__93__" id="M_nnr__91__c__93__" name="nicotinamide d-ribonucleoside;nicotinamide-beta-riboside" compartment="c" hasOnlySubstanceUnits="false" boundaryCondition="false" constant="false" fbc:charge="1" fbc:chemicalFormula="C11H15N2O5"/>
      <species metaid="M_nmn__91__c__93__" id="M_nmn__91__c__93__" name="nicotinamide d-ribonucleotide" compartment="c" hasOnlySubstanceUnits="false" boundaryCondition="false" constant="false" fbc:charge="-1" fbc:chemicalFormula="C11H14N2O8P"/>
      <species metaid="M_nmn__91__e__93__" id="M_nmn__91__e__93__" name="nicotinamide d-ribonucleotide" compartment="e" hasOnlySubstanceUnits="false" boundaryCondition="false" constant="false" fbc:charge="-1" fbc:chemicalFormula="C11H14N2O8P"/>
      <species metaid="M_nnr__91__e__93__" id="M_nnr__91__e__93__" name="nicotinamide d-ribonucleoside;nicotinamide-beta-riboside" compartment="e" hasOnlySubstanceUnits="false" boundaryCondition="false" constant="false" fbc:charge="1" fbc:chemicalFormula="C11H15N2O5"/>
      <species metaid="M_nicd__91__e__93__" id="M_nicd__91__e__93__" name="nicotinamide" compartment="e" hasOnlySubstanceUnits="false" boundaryCondition="false" constant="false" fbc:charge="0" fbc:chemicalFormula="C6H6N2O"/>
      <species metaid="M_nica__91__e__93__" id="M_nica__91__e__93__" name="nicotinate" compartment="e" hasOnlySubstanceUnits="false" boundaryCondition="false" constant="false" fbc:charge="-1" fbc:chemicalFormula="C6H4NO2"/>
      <species metaid="M_23disote__91__c__93__" id="M_23disote__91__c__93__" name="2,3-Dihydroxy-isovalerate" compartment="c" hasOnlySubstanceUnits="false" boundaryCondition="false" constant="false" fbc:charge="-1" fbc:chemicalFormula="C5H9O4"/>
      <species metaid="M_akp__91__c__93__" id="M_akp__91__c__93__" name="2-dehydropantoate" compartment="c" hasOnlySubstanceUnits="false" boundaryCondition="false" constant="false" fbc:charge="-1" fbc:chemicalFormula="C6H9O4"/>
      <species metaid="M_ppnto__91__c__93__" id="M_ppnto__91__c__93__" name="d-4&apos;-phosphopantothenate" compartment="c" hasOnlySubstanceUnits="false" boundaryCondition="false" constant="false" fbc:charge="-3" fbc:chemicalFormula="C9H15NO8P"/>
      <species metaid="M_ppnto__91__m__93__" id="M_ppnto__91__m__93__" name="d-4&apos;-phosphopantothenate" compartment="m" hasOnlySubstanceUnits="false" boundaryCondition="false" constant="false" fbc:charge="-3" fbc:chemicalFormula="C9H15NO8P"/>
      <species metaid="M_ppntocys__91__c__93__" id="M_ppntocys__91__c__93__" name="(r)-4&apos;-phosphopantothenoyl-l-cysteine" compartment="c" hasOnlySubstanceUnits="false" boundaryCondition="false" constant="false" fbc:charge="-3" fbc:chemicalFormula="C12H20N2O9PS"/>
      <species metaid="M_ppthe__91__c__93__" id="M_ppthe__91__c__93__" name="4&apos;-phosphopantetheine" compartment="c" hasOnlySubstanceUnits="false" boundaryCondition="false" constant="false" fbc:charge="-2" fbc:chemicalFormula="C11H21N2O7PS"/>
      <species metaid="M_dpcoa__91__c__93__" id="M_dpcoa__91__c__93__" name="dephospho-CoA" compartment="c" hasOnlySubstanceUnits="false" boundaryCondition="false" constant="false" fbc:charge="-2" fbc:chemicalFormula="C21H33N7O13P2S"/>
      <species metaid="M_apoacp__91__c__93__" id="M_apoacp__91__c__93__" name="Apo-[acyl-carrier-protein]" compartment="c" hasOnlySubstanceUnits="false" boundaryCondition="false" constant="false" fbc:charge="0" fbc:chemicalFormula="R"/>
      <species metaid="M_acp__91__c__93__" id="M_acp__91__c__93__" name="acyl-carrier protein" compartment="c" hasOnlySubstanceUnits="false" boundaryCondition="false" constant="false" fbc:charge="0" fbc:chemicalFormula="C11H22N2O7PRS"/>
      <species metaid="M_chcoa__91__c__93__" id="M_chcoa__91__c__93__" name="6-carboxyhexanoyl-CoA" compartment="c" hasOnlySubstanceUnits="false" boundaryCondition="false" constant="false" fbc:charge="-5" fbc:chemicalFormula="C28H41N7O19P3S"/>
      <species metaid="M_chcoa__91__m__93__" id="M_chcoa__91__m__93__" name="6-carboxyhexanoyl-CoA" compartment="m" hasOnlySubstanceUnits="false" boundaryCondition="false" constant="false" fbc:charge="-5" fbc:chemicalFormula="C28H41N7O19P3S"/>
      <species metaid="M_aona__91__c__93__" id="M_aona__91__c__93__" name="8-amino-7-oxononanoate" compartment="c" hasOnlySubstanceUnits="false" boundaryCondition="false" constant="false" fbc:charge="0" fbc:chemicalFormula="C9H17NO3"/>
      <species metaid="M_aona__91__m__93__" id="M_aona__91__m__93__" name="8-amino-7-oxononanoate" compartment="m" hasOnlySubstanceUnits="false" boundaryCondition="false" constant="false" fbc:charge="0" fbc:chemicalFormula="C9H17NO3"/>
      <species metaid="M_danna__91__m__93__" id="M_danna__91__m__93__" name="7,8-diaminononanoate" compartment="m" hasOnlySubstanceUnits="false" boundaryCondition="false" constant="false" fbc:charge="1" fbc:chemicalFormula="C9H21N2O2"/>
      <species metaid="M_samob__91__m__93__" id="M_samob__91__m__93__" name="s-adenosyl-4-methylthio-2-oxobutanoate" compartment="m" hasOnlySubstanceUnits="false" boundaryCondition="false" constant="false" fbc:charge="0" fbc:chemicalFormula="C15H19N5O6S"/>
      <species metaid="M_danna__91__c__93__" id="M_danna__91__c__93__" name="7,8-diaminononanoate" compartment="c" hasOnlySubstanceUnits="false" boundaryCondition="false" constant="false" fbc:charge="1" fbc:chemicalFormula="C9H21N2O2"/>
      <species metaid="M_dtb__91__c__93__" id="M_dtb__91__c__93__" name="dethiobiotin" compartment="c" hasOnlySubstanceUnits="false" boundaryCondition="false" constant="false" fbc:charge="-1" fbc:chemicalFormula="C10H17N2O3"/>
      <species metaid="M_dtb__91__m__93__" id="M_dtb__91__m__93__" name="dethiobiotin" compartment="m" hasOnlySubstanceUnits="false" boundaryCondition="false" constant="false" fbc:charge="-1" fbc:chemicalFormula="C10H17N2O3"/>
      <species metaid="M_s__91__m__93__" id="M_s__91__m__93__" name="sulfur" compartment="m" hasOnlySubstanceUnits="false" boundaryCondition="false" constant="false" fbc:charge="0" fbc:chemicalFormula="S"/>
      <species metaid="M_met__91__m__93__" id="M_met__91__m__93__" name="L-methionine" compartment="m" hasOnlySubstanceUnits="false" boundaryCondition="false" constant="false" fbc:charge="0" fbc:chemicalFormula="C5H11NO2S"/>
      <species metaid="M_bt__91__m__93__" id="M_bt__91__m__93__" name="Biotin" compartment="m" hasOnlySubstanceUnits="false" boundaryCondition="false" constant="false" fbc:charge="-1" fbc:chemicalFormula="C10H16N2O3S"/>
      <species metaid="M_da__91__m__93__" id="M_da__91__m__93__" name="5&apos;-Deoxyadenosine" compartment="m" hasOnlySubstanceUnits="false" boundaryCondition="false" constant="false" fbc:charge="0" fbc:chemicalFormula="C10H13N5O3"/>
      <species metaid="M_bt__91__c__93__" id="M_bt__91__c__93__" name="Biotin" compartment="c" hasOnlySubstanceUnits="false" boundaryCondition="false" constant="false" fbc:charge="-1" fbc:chemicalFormula="C10H16N2O3S"/>
      <species metaid="M_da__91__c__93__" id="M_da__91__c__93__" name="5&apos;-Deoxyadenosine" compartment="c" hasOnlySubstanceUnits="false" boundaryCondition="false" constant="false" fbc:charge="0" fbc:chemicalFormula="C10H13N5O3"/>
      <species metaid="M_btamp__91__c__93__" id="M_btamp__91__c__93__" name="biotinyl-5&apos;-anp" compartment="c" hasOnlySubstanceUnits="false" boundaryCondition="false" constant="false" fbc:charge="-1" fbc:chemicalFormula="C20H27N7O9PS"/>
      <species metaid="M_dad5__91__c__93__" id="M_dad5__91__c__93__" name="5&apos;-deoxyadenosine" compartment="c" hasOnlySubstanceUnits="false" boundaryCondition="false" constant="false" fbc:charge="0" fbc:chemicalFormula="C10H13N5O3"/>
      <species metaid="M_c80acp__91__c__93__" id="M_c80acp__91__c__93__" name="octanoyl-[acp]" compartment="c" hasOnlySubstanceUnits="false" boundaryCondition="false" constant="false" fbc:charge="0" fbc:chemicalFormula="C19H36N2O8PRS"/>
      <species metaid="M_lpacp__91__c__93__" id="M_lpacp__91__c__93__" name="Lipoyl-[acp]" compartment="c" hasOnlySubstanceUnits="false" boundaryCondition="false" constant="false" fbc:charge="0" fbc:chemicalFormula="C19H33N2O8S3PR"/>
      <species metaid="M_pn6ol__91__c__93__" id="M_pn6ol__91__c__93__" name="Protein N6-(octanoyl)lysine" compartment="c" hasOnlySubstanceUnits="false" boundaryCondition="false" constant="false" fbc:charge="0" fbc:chemicalFormula="C8H16NOR"/>
      <species metaid="M_pn6ll__91__c__93__" id="M_pn6ll__91__c__93__" name="Protein N6-(lipoyl)lysine" compartment="c" hasOnlySubstanceUnits="false" boundaryCondition="false" constant="false" fbc:charge="0" fbc:chemicalFormula="C8H14NORS2"/>
      <species metaid="M_cpmp__91__c__93__" id="M_cpmp__91__c__93__" name="Cyclic pyranopterin monophosphate" compartment="c" hasOnlySubstanceUnits="false" boundaryCondition="false" constant="false" fbc:charge="-1" fbc:chemicalFormula="C10H13N5O8P"/>
      <species metaid="M_ahtd__91__c__93__" id="M_ahtd__91__c__93__" name="2-amino-4-hydroxy-6-(erythro-1,2,3-trihydroxypropyl)-dihydropteridine triphosphate" compartment="c" hasOnlySubstanceUnits="false" boundaryCondition="false" constant="false" fbc:charge="-3" fbc:chemicalFormula="C9H13N5O13P3"/>
      <species metaid="M_diph__91__c__93__" id="M_diph__91__c__93__" name="Dihydroneopterin phosphate" compartment="c" hasOnlySubstanceUnits="false" boundaryCondition="false" constant="false" fbc:charge="-2" fbc:chemicalFormula="C9H12N5O7P"/>
      <species metaid="M_dhp__91__c__93__" id="M_dhp__91__c__93__" name="2-amino-4-hydroxy-6-(d-erythro-1,2,3-trihydroxypropyl)-7,8-dihydropteridine" compartment="c" hasOnlySubstanceUnits="false" boundaryCondition="false" constant="false" fbc:charge="0" fbc:chemicalFormula="C9H13N5O4"/>
      <species metaid="M_ahhmp__91__c__93__" id="M_ahhmp__91__c__93__" name="2-amino-6-(hydroxymethyl)-7,8-dihydropteridin-4-ol" compartment="c" hasOnlySubstanceUnits="false" boundaryCondition="false" constant="false" fbc:charge="0" fbc:chemicalFormula="C7H9N5O2"/>
      <species metaid="M_ahhmd__91__c__93__" id="M_ahhmd__91__c__93__" name="(2-amino-4-hydroxy-7,8-dihydropteridin-6-yl)methyl trihydrogen diphosphate" compartment="c" hasOnlySubstanceUnits="false" boundaryCondition="false" constant="false" fbc:charge="-2" fbc:chemicalFormula="C7H9N5O8P2"/>
      <species metaid="M_abee__91__c__93__" id="M_abee__91__c__93__" name="4-Aminobenzoate?" compartment="c" hasOnlySubstanceUnits="false" boundaryCondition="false" constant="false" fbc:charge="-1" fbc:chemicalFormula="C7H6NO2"/>
      <species metaid="M_dhpt__91__c__93__" id="M_dhpt__91__c__93__" name="dihydropteroate" compartment="c" hasOnlySubstanceUnits="false" boundaryCondition="false" constant="false" fbc:charge="-1" fbc:chemicalFormula="C14H13N6O3"/>
      <species metaid="M_dhpt__91__m__93__" id="M_dhpt__91__m__93__" name="dihydropteroate" compartment="m" hasOnlySubstanceUnits="false" boundaryCondition="false" constant="false" fbc:charge="-1" fbc:chemicalFormula="C14H13N6O3"/>
      <species metaid="M_fot__91__c__93__" id="M_fot__91__c__93__" name="folate" compartment="c" hasOnlySubstanceUnits="false" boundaryCondition="false" constant="false" fbc:charge="-2" fbc:chemicalFormula="C19H17N7O6"/>
      <species metaid="M_thfglu__91__c__93__" id="M_thfglu__91__c__93__" name="THF-L-glutamate" compartment="c" hasOnlySubstanceUnits="false" boundaryCondition="false" constant="false" fbc:charge="-3" fbc:chemicalFormula="C24H27N8O9"/>
      <species metaid="M_adchor__91__c__93__" id="M_adchor__91__c__93__" name="4-Amino-4-deoxychorismate" compartment="c" hasOnlySubstanceUnits="false" boundaryCondition="false" constant="false" fbc:charge="-1" fbc:chemicalFormula="C10H10NO5"/>
      <species metaid="M_lmettrna__91__c__93__" id="M_lmettrna__91__c__93__" name="L-Methionyl-tRNA" compartment="c" hasOnlySubstanceUnits="false" boundaryCondition="false" constant="false" fbc:charge="0" fbc:chemicalFormula="C5H9NOSR"/>
      <species metaid="M_fofmet__91__c__93__" id="M_fofmet__91__c__93__" name="fMet-tRNA(fMet)" compartment="c" hasOnlySubstanceUnits="false" boundaryCondition="false" constant="false" fbc:charge="0" fbc:chemicalFormula="C6H9NO2SR"/>
      <species metaid="M_methf__91__c__93__" id="M_methf__91__c__93__" name="5,10-methenyltetrahydrofolate" compartment="c" hasOnlySubstanceUnits="false" boundaryCondition="false" constant="false" fbc:charge="-1" fbc:chemicalFormula="C20H20N7O6"/>
      <species metaid="M_dhplys__91__c__93__" id="M_dhplys__91__c__93__" name="protein-dihydrolipoyllysine" compartment="c" hasOnlySubstanceUnits="false" boundaryCondition="false" constant="false" fbc:charge="0" fbc:chemicalFormula="C8H16NOS2R"/>
      <species metaid="M_foli__91__c__93__" id="M_foli__91__c__93__" name="folinic acid" compartment="c" hasOnlySubstanceUnits="false" boundaryCondition="false" constant="false" fbc:charge="-2" fbc:chemicalFormula="C20H21N7O7"/>
      <species metaid="M_glutrna__91__m__93__" id="M_glutrna__91__m__93__" name="trna(glu)" compartment="m" hasOnlySubstanceUnits="false" boundaryCondition="false" constant="false" fbc:charge="0" fbc:chemicalFormula="C20H29N5O16P2R2"/>
      <species metaid="M_lglutrna__91__m__93__" id="M_lglutrna__91__m__93__" name="l-glutamyl-trna(glu)" compartment="m" hasOnlySubstanceUnits="false" boundaryCondition="false" constant="false" fbc:charge="0" fbc:chemicalFormula="C25H36N6O19P2R2"/>
      <species metaid="M_ppbg__91__c__93__" id="M_ppbg__91__c__93__" name="porphobilinogen" compartment="c" hasOnlySubstanceUnits="false" boundaryCondition="false" constant="false" fbc:charge="-1" fbc:chemicalFormula="C10H13N2O4"/>
      <species metaid="M_hmtb__91__c__93__" id="M_hmtb__91__c__93__" name="hydroxymethylbilane" compartment="c" hasOnlySubstanceUnits="false" boundaryCondition="false" constant="false" fbc:charge="-8" fbc:chemicalFormula="C40H38N4O17"/>
      <species metaid="M_upgiii__91__c__93__" id="M_upgiii__91__c__93__" name="uroporphyrinogen iii" compartment="c" hasOnlySubstanceUnits="false" boundaryCondition="false" constant="false" fbc:charge="-8" fbc:chemicalFormula="C40H36N4O16"/>
      <species metaid="M_upgi__91__c__93__" id="M_upgi__91__c__93__" name="uroporphyrinogen i" compartment="c" hasOnlySubstanceUnits="false" boundaryCondition="false" constant="false" fbc:charge="-8" fbc:chemicalFormula="C40H36N4O16"/>
      <species metaid="M_cpgi__91__c__93__" id="M_cpgi__91__c__93__" name="Coproporphyrinogen i" compartment="c" hasOnlySubstanceUnits="false" boundaryCondition="false" constant="false" fbc:charge="-4" fbc:chemicalFormula="C36H40N4O8"/>
      <species metaid="M_cpgiii__91__c__93__" id="M_cpgiii__91__c__93__" name="coproporphyrinogen iii" compartment="c" hasOnlySubstanceUnits="false" boundaryCondition="false" constant="false" fbc:charge="-4" fbc:chemicalFormula="C36H40N4O8"/>
      <species metaid="M_ppgix__91__c__93__" id="M_ppgix__91__c__93__" name="protoporphyrinogen IX" compartment="c" hasOnlySubstanceUnits="false" boundaryCondition="false" constant="false" fbc:charge="-2" fbc:chemicalFormula="C34H38N4O4"/>
      <species metaid="M_pprix__91__c__93__" id="M_pprix__91__c__93__" name="protoporphyrin" compartment="c" hasOnlySubstanceUnits="false" boundaryCondition="false" constant="false" fbc:charge="-2" fbc:chemicalFormula="C34H32N4O4"/>
      <species metaid="M_precor__91__c__93__" id="M_precor__91__c__93__" name="precorrins" compartment="c" hasOnlySubstanceUnits="false" boundaryCondition="false" constant="false" fbc:charge="-7" fbc:chemicalFormula="C42H41N4O16"/>
      <species metaid="M_fe2__91__c__93__" id="M_fe2__91__c__93__" name="iron(2+)" compartment="c" hasOnlySubstanceUnits="false" boundaryCondition="false" constant="false" fbc:charge="2" fbc:chemicalFormula="Fe"/>
      <species metaid="M_hemeb__91__c__93__" id="M_hemeb__91__c__93__" name="heme b" compartment="c" hasOnlySubstanceUnits="false" boundaryCondition="false" constant="false" fbc:charge="-2" fbc:chemicalFormula="C34H30FeN4O4"/>
      <species metaid="M_pprix__91__m__93__" id="M_pprix__91__m__93__" name="protoporphyrin" compartment="m" hasOnlySubstanceUnits="false" boundaryCondition="false" constant="false" fbc:charge="-2" fbc:chemicalFormula="C34H32N4O4"/>
      <species metaid="M_fe2__91__m__93__" id="M_fe2__91__m__93__" name="iron(2+)" compartment="m" hasOnlySubstanceUnits="false" boundaryCondition="false" constant="false" fbc:charge="2" fbc:chemicalFormula="Fe"/>
      <species metaid="M_hemeb__91__m__93__" id="M_hemeb__91__m__93__" name="heme b" compartment="m" hasOnlySubstanceUnits="false" boundaryCondition="false" constant="false" fbc:charge="-2" fbc:chemicalFormula="C34H30FeN4O4"/>
      <species metaid="M_fpp__91__c__93__" id="M_fpp__91__c__93__" name="2-trans,6-trans-farnesyl diphosphate" compartment="c" hasOnlySubstanceUnits="false" boundaryCondition="false" constant="false" fbc:charge="-2" fbc:chemicalFormula="C15H26O7P2"/>
      <species metaid="M_hemeo__91__c__93__" id="M_hemeo__91__c__93__" name="heme o" compartment="c" hasOnlySubstanceUnits="false" boundaryCondition="false" constant="false" fbc:charge="-2" fbc:chemicalFormula="C49H56FeN4O5"/>
      <species metaid="M_apoce__91__m__93__" id="M_apoce__91__m__93__" name="Apocytochrome c" compartment="m" hasOnlySubstanceUnits="false" boundaryCondition="false" constant="false" fbc:charge="0" fbc:chemicalFormula="C8H12N4O4S2R4"/>
      <species metaid="M_cytc__91__m__93__" id="M_cytc__91__m__93__" name="Cytochrome c?" compartment="m" hasOnlySubstanceUnits="false" boundaryCondition="false" constant="false" fbc:charge="0" fbc:chemicalFormula="C42H44FeN8O8S2R4"/>
      <species metaid="M_apoce__91__c__93__" id="M_apoce__91__c__93__" name="Apocytochrome c" compartment="c" hasOnlySubstanceUnits="false" boundaryCondition="false" constant="false" fbc:charge="0" fbc:chemicalFormula="C8H12N4O4S2R4"/>
      <species metaid="M_cytc__91__c__93__" id="M_cytc__91__c__93__" name="Cytochrome c?" compartment="c" hasOnlySubstanceUnits="false" boundaryCondition="false" constant="false" fbc:charge="0" fbc:chemicalFormula="C42H44FeN8O8S2R4"/>
      <species metaid="M_hemea__91__c__93__" id="M_hemea__91__c__93__" name="heme a" compartment="c" hasOnlySubstanceUnits="false" boundaryCondition="false" constant="false" fbc:charge="-2" fbc:chemicalFormula="C49H54FeN4O6"/>
      <species metaid="M_hmhmb__91__m__93__" id="M_hmhmb__91__m__93__" name="2-Hexaprenyl-3-methyl-5-hydroxy-6-methoxy-1,4-benzoquinone" compartment="m" hasOnlySubstanceUnits="false" boundaryCondition="false" constant="false" fbc:charge="0" fbc:chemicalFormula="C38H56O4"/>
      <species metaid="M_hmhmb__91__c__93__" id="M_hmhmb__91__c__93__" name="2-Hexaprenyl-3-methyl-5-hydroxy-6-methoxy-1,4-benzoquinone" compartment="c" hasOnlySubstanceUnits="false" boundaryCondition="false" constant="false" fbc:charge="0" fbc:chemicalFormula="C38H56O4"/>
      <species metaid="M_alka__91__c__93__" id="M_alka__91__c__93__" name="all-trans-Hexaprenyl diphosphate" compartment="c" hasOnlySubstanceUnits="false" boundaryCondition="false" constant="false" fbc:charge="-2" fbc:chemicalFormula="C30H50O7P2"/>
      <species metaid="M_4hba__91__c__93__" id="M_4hba__91__c__93__" name="4-hydroxybenzoate" compartment="c" hasOnlySubstanceUnits="false" boundaryCondition="false" constant="false" fbc:charge="-1" fbc:chemicalFormula="C7H5O3"/>
      <species metaid="M_hex4hyb__91__c__93__" id="M_hex4hyb__91__c__93__" name="3-Hexaprenyl-4-hydroxybenzoate" compartment="c" hasOnlySubstanceUnits="false" boundaryCondition="false" constant="false" fbc:charge="-1" fbc:chemicalFormula="C37H53O3"/>
      <species metaid="M_ggpp__91__c__93__" id="M_ggpp__91__c__93__" name="geranylgeranyl diphosphate" compartment="c" hasOnlySubstanceUnits="false" boundaryCondition="false" constant="false" fbc:charge="-2" fbc:chemicalFormula="C20H34O7P2"/>
      <species metaid="M_ippp__91__c__93__" id="M_ippp__91__c__93__" name="isopentenyl diphosphate" compartment="c" hasOnlySubstanceUnits="false" boundaryCondition="false" constant="false" fbc:charge="-2" fbc:chemicalFormula="C5H10O7P2"/>
      <species metaid="M_hmb__91__m__93__" id="M_hmb__91__m__93__" name="2-hexaprenyl-6-methoxy-1,4-benzoquinone" compartment="m" hasOnlySubstanceUnits="false" boundaryCondition="false" constant="false" fbc:charge="0" fbc:chemicalFormula="C37H54O3"/>
      <species metaid="M_hmmb__91__m__93__" id="M_hmmb__91__m__93__" name="2-Hexaprenyl-3-methyl-6-methoxy-1,4-benzoquinone" compartment="m" hasOnlySubstanceUnits="false" boundaryCondition="false" constant="false" fbc:charge="0" fbc:chemicalFormula="C38H56O3"/>
      <species metaid="M_hmb__91__c__93__" id="M_hmb__91__c__93__" name="2-hexaprenyl-6-methoxy-1,4-benzoquinone" compartment="c" hasOnlySubstanceUnits="false" boundaryCondition="false" constant="false" fbc:charge="0" fbc:chemicalFormula="C37H54O3"/>
      <species metaid="M_hmmb__91__c__93__" id="M_hmmb__91__c__93__" name="2-Hexaprenyl-3-methyl-6-methoxy-1,4-benzoquinone" compartment="c" hasOnlySubstanceUnits="false" boundaryCondition="false" constant="false" fbc:charge="0" fbc:chemicalFormula="C38H56O3"/>
      <species metaid="M_atocpi__91__c__93__" id="M_atocpi__91__c__93__" name="all-trans-Octaprenyl diphosphate" compartment="c" hasOnlySubstanceUnits="false" boundaryCondition="false" constant="false" fbc:charge="-2" fbc:chemicalFormula="C40H66O7P2"/>
      <species metaid="M_pypp__91__c__93__" id="M_pypp__91__c__93__" name="phytyl diphosphate" compartment="c" hasOnlySubstanceUnits="false" boundaryCondition="false" constant="false" fbc:charge="-2" fbc:chemicalFormula="C20H40O7P2"/>
      <species metaid="M_14d2naphate__91__c__93__" id="M_14d2naphate__91__c__93__" name="1,4-Dihydroxy-2-naphthoate" compartment="c" hasOnlySubstanceUnits="false" boundaryCondition="false" constant="false" fbc:charge="-1" fbc:chemicalFormula="C11H7O4"/>
      <species metaid="M_2p14napone__91__c__93__" id="M_2p14napone__91__c__93__" name="2-Phytyl-1,4-naphthoquinone" compartment="c" hasOnlySubstanceUnits="false" boundaryCondition="false" constant="false" fbc:charge="0" fbc:chemicalFormula="C30H44O2"/>
      <species metaid="M_phyone__91__c__93__" id="M_phyone__91__c__93__" name="Phylloquinone" compartment="c" hasOnlySubstanceUnits="false" boundaryCondition="false" constant="false" fbc:charge="0" fbc:chemicalFormula="C31H46O2"/>
      <species metaid="M_2dmenq__91__c__93__" id="M_2dmenq__91__c__93__" name="2-Demethylmenaquinone" compartment="c" hasOnlySubstanceUnits="false" boundaryCondition="false" constant="false" fbc:charge="0" fbc:chemicalFormula="C15H14O2(C5H8)n"/>
      <species metaid="M_2o6mbeq__91__c__93__" id="M_2o6mbeq__91__c__93__" name="2-Octaprenyl-6-methoxy-1,4-benzoquinone" compartment="c" hasOnlySubstanceUnits="false" boundaryCondition="false" constant="false" fbc:charge="0" fbc:chemicalFormula="C47H70O3"/>
      <species metaid="M_2o3mbeq__91__c__93__" id="M_2o3mbeq__91__c__93__" name="2-Octaprenyl-3-methyl-6-methoxy-1,4-benzoquinone" compartment="c" hasOnlySubstanceUnits="false" boundaryCondition="false" constant="false" fbc:charge="0" fbc:chemicalFormula="C48H72O3"/>
      <species metaid="M_2o6mbeq__91__m__93__" id="M_2o6mbeq__91__m__93__" name="2-Octaprenyl-6-methoxy-1,4-benzoquinone" compartment="m" hasOnlySubstanceUnits="false" boundaryCondition="false" constant="false" fbc:charge="0" fbc:chemicalFormula="C47H70O3"/>
      <species metaid="M_2o3mbeq__91__m__93__" id="M_2o3mbeq__91__m__93__" name="2-Octaprenyl-3-methyl-6-methoxy-1,4-benzoquinone" compartment="m" hasOnlySubstanceUnits="false" boundaryCondition="false" constant="false" fbc:charge="0" fbc:chemicalFormula="C48H72O3"/>
      <species metaid="M_menq__91__c__93__" id="M_menq__91__c__93__" name="Menaquinone" compartment="c" hasOnlySubstanceUnits="false" boundaryCondition="false" constant="false" fbc:charge="0" fbc:chemicalFormula="C16H16O2(C5H8)n"/>
      <species metaid="M_2dmenq__91__m__93__" id="M_2dmenq__91__m__93__" name="2-Demethylmenaquinone" compartment="m" hasOnlySubstanceUnits="false" boundaryCondition="false" constant="false" fbc:charge="0" fbc:chemicalFormula="C15H14O2(C5H8)n"/>
      <species metaid="M_menq__91__m__93__" id="M_menq__91__m__93__" name="Menaquinone" compartment="m" hasOnlySubstanceUnits="false" boundaryCondition="false" constant="false" fbc:charge="0" fbc:chemicalFormula="C16H16O2(C5H8)n"/>
      <species metaid="M_9cretinol__91__c__93__" id="M_9cretinol__91__c__93__" name="9-cis-Retinol" compartment="c" hasOnlySubstanceUnits="false" boundaryCondition="false" constant="false" fbc:charge="0" fbc:chemicalFormula="C20H30O"/>
      <species metaid="M_9cretinal__91__c__93__" id="M_9cretinal__91__c__93__" name="9-cis-Retinal" compartment="c" hasOnlySubstanceUnits="false" boundaryCondition="false" constant="false" fbc:charge="0" fbc:chemicalFormula="C20H28O"/>
      <species metaid="M_dol__91__c__93__" id="M_dol__91__c__93__" name="Dolichol" compartment="c" hasOnlySubstanceUnits="false" boundaryCondition="false" constant="false" fbc:charge="0" fbc:chemicalFormula="C80H132O"/>
      <species metaid="M_dolp__91__c__93__" id="M_dolp__91__c__93__" name="Dolichyl phosphate" compartment="c" hasOnlySubstanceUnits="false" boundaryCondition="false" constant="false" fbc:charge="0" fbc:chemicalFormula="C80H133O4P"/>
      <species metaid="M_G00002__91__c__93__" id="M_G00002__91__c__93__" name="N,N&apos;-Chitobiosyldiphosphodolichol" compartment="c" hasOnlySubstanceUnits="false" boundaryCondition="false" constant="false" fbc:charge="0" fbc:chemicalFormula="C36H64N2O17P2(C5H8)n"/>
      <species metaid="M_G00003__91__c__93__" id="M_G00003__91__c__93__" name="(GlcNAc)2 (Man)1 (PP-Dol)1" compartment="c" hasOnlySubstanceUnits="false" boundaryCondition="false" constant="false" fbc:charge="0" fbc:chemicalFormula="C42H74N2O22P2(C5H8)n"/>
      <species metaid="M_G00004__91__c__93__" id="M_G00004__91__c__93__" name="(GlcNAc)2 (Man)2 (PP-Dol)1" compartment="c" hasOnlySubstanceUnits="false" boundaryCondition="false" constant="false" fbc:charge="0" fbc:chemicalFormula="C48H84N2O27P2(C5H8)n"/>
      <species metaid="M_dolmanp__91__c__93__" id="M_dolmanp__91__c__93__" name="Dolichyl phosphate D-mannose" compartment="c" hasOnlySubstanceUnits="false" boundaryCondition="false" constant="false" fbc:charge="0" fbc:chemicalFormula="C86H142O9P"/>
      <species metaid="M_G00006__91__c__93__" id="M_G00006__91__c__93__" name="(GlcNAc)2 (Man)5 (PP-Dol)1" compartment="c" hasOnlySubstanceUnits="false" boundaryCondition="false" constant="false" fbc:charge="0" fbc:chemicalFormula="C66H114N2O42P2(C5H8)n"/>
      <species metaid="M_G10595__91__c__93__" id="M_G10595__91__c__93__" name="(GlcNAc)2 (Man)6 (PP-Dol)1" compartment="c" hasOnlySubstanceUnits="false" boundaryCondition="false" constant="false" fbc:charge="0" fbc:chemicalFormula="C90H154N2O62P2(C5H8)n"/>
      <species metaid="M_G10596__91__c__93__" id="M_G10596__91__c__93__" name="(GlcNAc)2 (Man)7 (PP-Dol)1" compartment="c" hasOnlySubstanceUnits="false" boundaryCondition="false" constant="false" fbc:charge="0" fbc:chemicalFormula="X"/>
      <species metaid="M_G10597__91__c__93__" id="M_G10597__91__c__93__" name="(GlcNAc)2 (Man)8 (PP-Dol)1" compartment="c" hasOnlySubstanceUnits="false" boundaryCondition="false" constant="false" fbc:charge="0" fbc:chemicalFormula="X"/>
      <species metaid="M_G00007__91__c__93__" id="M_G00007__91__c__93__" name="(GlcNAc)2 (Man)9 (PP-Dol)1" compartment="c" hasOnlySubstanceUnits="false" boundaryCondition="false" constant="false" fbc:charge="0" fbc:chemicalFormula="C90H154N2O62P2(C5H8)n"/>
      <species metaid="M_dbdgp__91__c__93__" id="M_dbdgp__91__c__93__" name="Dolichyl beta-D-glucosyl phosphate" compartment="c" hasOnlySubstanceUnits="false" boundaryCondition="false" constant="false" fbc:charge="0" fbc:chemicalFormula="C86H143O9P"/>
      <species metaid="M_G10598__91__c__93__" id="M_G10598__91__c__93__" name="(Glc)1 (GlcNAc)2 (Man)9 (PP-Dol)1" compartment="c" hasOnlySubstanceUnits="false" boundaryCondition="false" constant="false" fbc:charge="0" fbc:chemicalFormula="X"/>
      <species metaid="M_G10599__91__c__93__" id="M_G10599__91__c__93__" name="(Glc)2 (GlcNAc)2 (Man)9 (PP-Dol)1" compartment="c" hasOnlySubstanceUnits="false" boundaryCondition="false" constant="false" fbc:charge="0" fbc:chemicalFormula="X"/>
      <species metaid="M_G00008__91__c__93__" id="M_G00008__91__c__93__" name="(Glc)3 (GlcNAc)2 (Man)9 (PP-Dol)1" compartment="c" hasOnlySubstanceUnits="false" boundaryCondition="false" constant="false" fbc:charge="0" fbc:chemicalFormula="X"/>
      <species metaid="M_ttcgdt__91__c__93__" id="M_ttcgdt__91__c__93__" name="trans,trans,cis-Geranylgeranyl diphosphate" compartment="c" hasOnlySubstanceUnits="false" boundaryCondition="false" constant="false" fbc:charge="-2" fbc:chemicalFormula="C20H34O7P2"/>
      <species metaid="M_nadgpis__91__c__93__" id="M_nadgpis__91__c__93__" name="N-Acetyl-D-glucosaminylphosphatidylinositol" compartment="c" hasOnlySubstanceUnits="false" boundaryCondition="false" constant="false" fbc:charge="0" fbc:chemicalFormula="C19H30NO18PR2"/>
      <species metaid="M_G00145__91__c__93__" id="M_G00145__91__c__93__" name="(GlcN)1 (Ino(acyl)-P)1" compartment="c" hasOnlySubstanceUnits="false" boundaryCondition="false" constant="false" fbc:charge="0" fbc:chemicalFormula="X"/>
      <species metaid="M_G00146__91__c__93__" id="M_G00146__91__c__93__" name="(GlcN)1 (Ino(acyl)-P)1 (Man)1" compartment="c" hasOnlySubstanceUnits="false" boundaryCondition="false" constant="false" fbc:charge="0" fbc:chemicalFormula="X"/>
      <species metaid="M_G00148__91__c__93__" id="M_G00148__91__c__93__" name="(GlcN)1 (Ino(acyl)-P)1 (Man)2 (EtN)1 (P)1" compartment="c" hasOnlySubstanceUnits="false" boundaryCondition="false" constant="false" fbc:charge="0" fbc:chemicalFormula="X"/>
      <species metaid="M_G00149__91__c__93__" id="M_G00149__91__c__93__" name="(GlcN)1 (Ino(acyl)-P)1 (Man)3 (EtN)1 (P)1" compartment="c" hasOnlySubstanceUnits="false" boundaryCondition="false" constant="false" fbc:charge="0" fbc:chemicalFormula="X"/>
      <species metaid="M_glfuc__91__c__93__" id="M_glfuc__91__c__93__" name="GDP-L-fucose" compartment="c" hasOnlySubstanceUnits="false" boundaryCondition="false" constant="false" fbc:charge="-2" fbc:chemicalFormula="C16H23N5O15P2"/>
      <species metaid="M_G00051__91__c__93__" id="M_G00051__91__c__93__" name="nLc5Cer" compartment="c" hasOnlySubstanceUnits="false" boundaryCondition="false" constant="false" fbc:charge="0" fbc:chemicalFormula="X"/>
      <species metaid="M_G00052__91__c__93__" id="M_G00052__91__c__93__" name="Type II B antigen" compartment="c" hasOnlySubstanceUnits="false" boundaryCondition="false" constant="false" fbc:charge="0" fbc:chemicalFormula="X"/>
      <species metaid="M_ara5p__91__c__93__" id="M_ara5p__91__c__93__" name="D-Arabinose 5-phosphate" compartment="c" hasOnlySubstanceUnits="false" boundaryCondition="false" constant="false" fbc:charge="-2" fbc:chemicalFormula="C5H9O8P"/>
      <species metaid="M_ddmi8p__91__c__93__" id="M_ddmi8p__91__c__93__" name="3-Deoxy-D-manno-octulosonate 8-phosphate" compartment="c" hasOnlySubstanceUnits="false" boundaryCondition="false" constant="false" fbc:charge="-3" fbc:chemicalFormula="C8H12O11P"/>
      <species metaid="M_c14hacp__91__c__93__" id="M_c14hacp__91__c__93__" name="3-hydroxymyristoyl-[acp]" compartment="c" hasOnlySubstanceUnits="false" boundaryCondition="false" constant="false" fbc:charge="0" fbc:chemicalFormula="C25H48N2O9PRS"/>
      <species metaid="M_mvl__91__c__93__" id="M_mvl__91__c__93__" name="(r)-mevalonate" compartment="c" hasOnlySubstanceUnits="false" boundaryCondition="false" constant="false" fbc:charge="-1" fbc:chemicalFormula="C6H11O4"/>
      <species metaid="M_pmvl__91__c__93__" id="M_pmvl__91__c__93__" name="(r)-5-phosphomevalonate" compartment="c" hasOnlySubstanceUnits="false" boundaryCondition="false" constant="false" fbc:charge="-3" fbc:chemicalFormula="C6H10O7P"/>
      <species metaid="M_ppmvl__91__c__93__" id="M_ppmvl__91__c__93__" name="(r)-5-diphosphomevalonate" compartment="c" hasOnlySubstanceUnits="false" boundaryCondition="false" constant="false" fbc:charge="-3" fbc:chemicalFormula="C6H11O10P2"/>
      <species metaid="M_dmpp__91__c__93__" id="M_dmpp__91__c__93__" name="dimethylallyl diphosphate" compartment="c" hasOnlySubstanceUnits="false" boundaryCondition="false" constant="false" fbc:charge="-2" fbc:chemicalFormula="C5H10O7P2"/>
      <species metaid="M_dedip__91__c__93__" id="M_dedip__91__c__93__" name="Dehydrodolichol diphosphate" compartment="c" hasOnlySubstanceUnits="false" boundaryCondition="false" constant="false" fbc:charge="0" fbc:chemicalFormula="C20H36O7P2(C5H8)"/>
      <species metaid="M_fpp__91__e__93__" id="M_fpp__91__e__93__" name="2-trans,6-trans-farnesyl diphosphate" compartment="e" hasOnlySubstanceUnits="false" boundaryCondition="false" constant="false" fbc:charge="-2" fbc:chemicalFormula="C15H26O7P2"/>
      <species metaid="M_ippp__91__e__93__" id="M_ippp__91__e__93__" name="isopentenyl diphosphate" compartment="e" hasOnlySubstanceUnits="false" boundaryCondition="false" constant="false" fbc:charge="-2" fbc:chemicalFormula="C5H10O7P2"/>
      <species metaid="M_dedip__91__e__93__" id="M_dedip__91__e__93__" name="Dehydrodolichol diphosphate" compartment="e" hasOnlySubstanceUnits="false" boundaryCondition="false" constant="false" fbc:charge="0" fbc:chemicalFormula="C20H36O7P2(C5H8)"/>
      <species metaid="M_pcysn__91__c__93__" id="M_pcysn__91__c__93__" name="Protein-cysteine" compartment="c" hasOnlySubstanceUnits="false" boundaryCondition="false" constant="false" fbc:charge="0" fbc:chemicalFormula="C11H15N5O6SR4"/>
      <species metaid="M_sfp__91__c__93__" id="M_sfp__91__c__93__" name="S-Farnesyl protein" compartment="c" hasOnlySubstanceUnits="false" boundaryCondition="false" constant="false" fbc:charge="0" fbc:chemicalFormula="C26H39N5O6SR4"/>
      <species metaid="M_pcsfcys__91__c__93__" id="M_pcsfcys__91__c__93__" name="Protein C-terminal S-farnesyl-L-cysteine" compartment="c" hasOnlySubstanceUnits="false" boundaryCondition="false" constant="false" fbc:charge="0" fbc:chemicalFormula="C22H35N3O4SR2"/>
      <species metaid="M_pt__91__c__93__" id="M_pt__91__c__93__" name="peptide(n)" compartment="c" hasOnlySubstanceUnits="false" boundaryCondition="false" constant="false" fbc:charge="0" fbc:chemicalFormula="C6H8N3O4R3"/>
      <species metaid="M_methone__91__c__93__" id="M_methone__91__c__93__" name="(-)-Menthone" compartment="c" hasOnlySubstanceUnits="false" boundaryCondition="false" constant="false" fbc:charge="0" fbc:chemicalFormula="C10H18O"/>
      <species metaid="M_nemethol__91__c__93__" id="M_nemethol__91__c__93__" name="(+)-Neomenthol" compartment="c" hasOnlySubstanceUnits="false" boundaryCondition="false" constant="false" fbc:charge="0" fbc:chemicalFormula="C10H20O"/>
      <species metaid="M_s23e__91__c__93__" id="M_s23e__91__c__93__" name="(s)-2,3-epoxysqualene" compartment="c" hasOnlySubstanceUnits="false" boundaryCondition="false" constant="false" fbc:charge="0" fbc:chemicalFormula="C30H50O"/>
      <species metaid="M_lnst__91__c__93__" id="M_lnst__91__c__93__" name="lanosterol" compartment="c" hasOnlySubstanceUnits="false" boundaryCondition="false" constant="false" fbc:charge="0" fbc:chemicalFormula="C30H50O"/>
      <species metaid="M_sql__91__c__93__" id="M_sql__91__c__93__" name="squalene" compartment="c" hasOnlySubstanceUnits="false" boundaryCondition="false" constant="false" fbc:charge="0" fbc:chemicalFormula="C30H50"/>
      <species metaid="M_peralde__91__c__93__" id="M_peralde__91__c__93__" name="Perillyl aldehyde" compartment="c" hasOnlySubstanceUnits="false" boundaryCondition="false" constant="false" fbc:charge="0" fbc:chemicalFormula="C10H14O"/>
      <species metaid="M_peracid__91__c__93__" id="M_peracid__91__c__93__" name="Perillic acid" compartment="c" hasOnlySubstanceUnits="false" boundaryCondition="false" constant="false" fbc:charge="-1" fbc:chemicalFormula="C10H13O2"/>
      <species metaid="M_7m3o6ocoa__91__c__93__" id="M_7m3o6ocoa__91__c__93__" name="7-Methyl-3-oxo-6-octenoyl-CoA" compartment="c" hasOnlySubstanceUnits="false" boundaryCondition="false" constant="false" fbc:charge="-4" fbc:chemicalFormula="C30H44N7O18P3S"/>
      <species metaid="M_5m4ecoa__91__c__93__" id="M_5m4ecoa__91__c__93__" name="5-Methylhex-4-enoyl-CoA" compartment="c" hasOnlySubstanceUnits="false" boundaryCondition="false" constant="false" fbc:charge="-4" fbc:chemicalFormula="C28H42N7O17P3S"/>
      <species metaid="M_meoxhecoa__91__c__93__" id="M_meoxhecoa__91__c__93__" name="5-Methyl-3-oxo-4-hexenoyl-CoA" compartment="c" hasOnlySubstanceUnits="false" boundaryCondition="false" constant="false" fbc:charge="-4" fbc:chemicalFormula="C28H40N7O18P3S"/>
      <species metaid="M_pil__91__c__93__" id="M_pil__91__c__93__" name="Pinocarveol" compartment="c" hasOnlySubstanceUnits="false" boundaryCondition="false" constant="false" fbc:charge="0" fbc:chemicalFormula="C10H16O"/>
      <species metaid="M_pinvone__91__c__93__" id="M_pinvone__91__c__93__" name="Pinocarvone" compartment="c" hasOnlySubstanceUnits="false" boundaryCondition="false" constant="false" fbc:charge="0" fbc:chemicalFormula="C10H14O"/>
      <species metaid="M_3hmehepcoa__91__c__93__" id="M_3hmehepcoa__91__c__93__" name="3-Hydroxy-2,6-dimethyl-5-methylene-heptanoyl-CoA" compartment="c" hasOnlySubstanceUnits="false" boundaryCondition="false" constant="false" fbc:charge="-4" fbc:chemicalFormula="C31H48N7O18P3S"/>
      <species metaid="M_dmohcoa__91__c__93__" id="M_dmohcoa__91__c__93__" name="2,6-Dimethyl-5-methylene-3-oxo-heptanoyl-CoA" compartment="c" hasOnlySubstanceUnits="false" boundaryCondition="false" constant="false" fbc:charge="-4" fbc:chemicalFormula="C31H46N7O18P3S"/>
      <species metaid="M_dtdpglc__91__c__93__" id="M_dtdpglc__91__c__93__" name="dTDP-glucose" compartment="c" hasOnlySubstanceUnits="false" boundaryCondition="false" constant="false" fbc:charge="-2" fbc:chemicalFormula="C16H24N2O16P2"/>
      <species metaid="M_dtdpodglcp__91__c__93__" id="M_dtdpodglcp__91__c__93__" name="dTDP-4-oxo-6-deoxy-D-glucose" compartment="c" hasOnlySubstanceUnits="false" boundaryCondition="false" constant="false" fbc:charge="-2" fbc:chemicalFormula="C16H22N2O15P2"/>
      <species metaid="M_dtdpdm__91__c__93__" id="M_dtdpdm__91__c__93__" name="dTDP-6-deoxy-beta-L-mannose" compartment="c" hasOnlySubstanceUnits="false" boundaryCondition="false" constant="false" fbc:charge="-2" fbc:chemicalFormula="C16H24N2O15P2"/>
      <species metaid="M_sinalde__91__c__93__" id="M_sinalde__91__c__93__" name="Sinapoyl aldehyde" compartment="c" hasOnlySubstanceUnits="false" boundaryCondition="false" constant="false" fbc:charge="0" fbc:chemicalFormula="C11H12O4"/>
      <species metaid="M_sinalc__91__c__93__" id="M_sinalc__91__c__93__" name="Sinapyl alcohol" compartment="c" hasOnlySubstanceUnits="false" boundaryCondition="false" constant="false" fbc:charge="0" fbc:chemicalFormula="C11H14O4"/>
      <species metaid="M_4calcol__91__c__93__" id="M_4calcol__91__c__93__" name="4-Coumaryl alcohol" compartment="c" hasOnlySubstanceUnits="false" boundaryCondition="false" constant="false" fbc:charge="0" fbc:chemicalFormula="C9H10O2"/>
      <species metaid="M_4halde__91__c__93__" id="M_4halde__91__c__93__" name="4-Hydroxycinnamyl aldehyde" compartment="c" hasOnlySubstanceUnits="false" boundaryCondition="false" constant="false" fbc:charge="0" fbc:chemicalFormula="C9H8O2"/>
      <species metaid="M_sinate__91__c__93__" id="M_sinate__91__c__93__" name="Sinapate" compartment="c" hasOnlySubstanceUnits="false" boundaryCondition="false" constant="false" fbc:charge="-1" fbc:chemicalFormula="C11H11O5"/>
      <species metaid="M_cafade__91__c__93__" id="M_cafade__91__c__93__" name="Caffeic aldehyde" compartment="c" hasOnlySubstanceUnits="false" boundaryCondition="false" constant="false" fbc:charge="0" fbc:chemicalFormula="C9H8O3"/>
      <species metaid="M_cafcoa__91__c__93__" id="M_cafcoa__91__c__93__" name="Caffeoyl-CoA" compartment="c" hasOnlySubstanceUnits="false" boundaryCondition="false" constant="false" fbc:charge="-4" fbc:chemicalFormula="C30H38N7O19P3S"/>
      <species metaid="M_cicit__91__c__93__" id="M_cicit__91__c__93__" name="2-(beta-D-glucosyloxy)-cis-cinnamate" compartment="c" hasOnlySubstanceUnits="false" boundaryCondition="false" constant="false" fbc:charge="-1" fbc:chemicalFormula="C15H17O8"/>
      <species metaid="M_ci2a__91__c__93__" id="M_ci2a__91__c__93__" name="cis-2-coumaric acid" compartment="c" hasOnlySubstanceUnits="false" boundaryCondition="false" constant="false" fbc:charge="-1" fbc:chemicalFormula="C9H7O3"/>
      <species metaid="M_cmcoa__91__c__93__" id="M_cmcoa__91__c__93__" name="p-Coumaroyl-CoA" compartment="c" hasOnlySubstanceUnits="false" boundaryCondition="false" constant="false" fbc:charge="-4" fbc:chemicalFormula="C30H38N7O18P3S"/>
      <species metaid="M_fercoa__91__c__93__" id="M_fercoa__91__c__93__" name="Feruloyl-CoA" compartment="c" hasOnlySubstanceUnits="false" boundaryCondition="false" constant="false" fbc:charge="-4" fbc:chemicalFormula="C31H40N7O19P3S"/>
      <species metaid="M_conalde__91__c__93__" id="M_conalde__91__c__93__" name="Coniferyl aldehyde" compartment="c" hasOnlySubstanceUnits="false" boundaryCondition="false" constant="false" fbc:charge="0" fbc:chemicalFormula="C10H10O3"/>
      <species metaid="M_sinacoa__91__c__93__" id="M_sinacoa__91__c__93__" name="Sinapoyl-CoA" compartment="c" hasOnlySubstanceUnits="false" boundaryCondition="false" constant="false" fbc:charge="-4" fbc:chemicalFormula="C32H42N7O20P3S"/>
      <species metaid="M_rtol__91__c__93__" id="M_rtol__91__c__93__" name="resveratrol" compartment="c" hasOnlySubstanceUnits="false" boundaryCondition="false" constant="false" fbc:charge="0" fbc:chemicalFormula="C14H12O3"/>
      <species metaid="M_ptanl__91__c__93__" id="M_ptanl__91__c__93__" name="piceatannol" compartment="c" hasOnlySubstanceUnits="false" boundaryCondition="false" constant="false" fbc:charge="0" fbc:chemicalFormula="C14H12O3"/>
      <species metaid="M_emet__91__c__93__" id="M_emet__91__c__93__" name="ecgonine methyl ester" compartment="c" hasOnlySubstanceUnits="false" boundaryCondition="false" constant="false" fbc:charge="1" fbc:chemicalFormula="C10H18NO3"/>
      <species metaid="M_egn__91__c__93__" id="M_egn__91__c__93__" name="ecgonine" compartment="c" hasOnlySubstanceUnits="false" boundaryCondition="false" constant="false" fbc:charge="0" fbc:chemicalFormula="C9H15NO3"/>
      <species metaid="M_tropinone__91__c__93__" id="M_tropinone__91__c__93__" name="Tropinone" compartment="c" hasOnlySubstanceUnits="false" boundaryCondition="false" constant="false" fbc:charge="1" fbc:chemicalFormula="C8H14NO"/>
      <species metaid="M_tropine__91__c__93__" id="M_tropine__91__c__93__" name="Tropine" compartment="c" hasOnlySubstanceUnits="false" boundaryCondition="false" constant="false" fbc:charge="1" fbc:chemicalFormula="C8H15NO"/>
      <species metaid="M_dlphe__91__c__93__" id="M_dlphe__91__c__93__" name="3,4-Dihydroxy-L-phenylalanine" compartment="c" hasOnlySubstanceUnits="false" boundaryCondition="false" constant="false" fbc:charge="0" fbc:chemicalFormula="C9H11NO4"/>
      <species metaid="M_sdopa__91__c__93__" id="M_sdopa__91__c__93__" name="4,5-seco-Dopa" compartment="c" hasOnlySubstanceUnits="false" boundaryCondition="false" constant="false" fbc:charge="-1" fbc:chemicalFormula="C9H10NO6"/>
      <species metaid="M_peni__91__c__93__" id="M_peni__91__c__93__" name="Penicillin" compartment="c" hasOnlySubstanceUnits="false" boundaryCondition="false" constant="false" fbc:charge="0" fbc:chemicalFormula="C9H11N2O4S"/>
      <species metaid="M_6ampenate__91__c__93__" id="M_6ampenate__91__c__93__" name="6-Aminopenicillanate" compartment="c" hasOnlySubstanceUnits="false" boundaryCondition="false" constant="false" fbc:charge="0" fbc:chemicalFormula="C8H12N2O3S"/>
      <species metaid="M_3oacoa__91__m__93__" id="M_3oacoa__91__m__93__" name="3-oxoadipyl-coa" compartment="m" hasOnlySubstanceUnits="false" boundaryCondition="false" constant="false" fbc:charge="-5" fbc:chemicalFormula="C27H37N7O20P3S"/>
      <species metaid="M_c4hcoa__91__c__93__" id="M_c4hcoa__91__c__93__" name="(S)-3-Hydroxybutanoyl-CoA" compartment="c" hasOnlySubstanceUnits="false" boundaryCondition="false" constant="false" fbc:charge="-4" fbc:chemicalFormula="C25H38N7O18P3S"/>
      <species metaid="M_2h24penate__91__c__93__" id="M_2h24penate__91__c__93__" name="2-Hydroxy-2,4-pentadienoate" compartment="c" hasOnlySubstanceUnits="false" boundaryCondition="false" constant="false" fbc:charge="-1" fbc:chemicalFormula="C5H5O3"/>
      <species metaid="M_4h2openate__91__c__93__" id="M_4h2openate__91__c__93__" name="4-Hydroxy-2-oxopentanoate" compartment="c" hasOnlySubstanceUnits="false" boundaryCondition="false" constant="false" fbc:charge="-1" fbc:chemicalFormula="C5H7O4"/>
      <species metaid="M_trone__91__c__93__" id="M_trone__91__c__93__" name="2,3,5-Trichlorodienelactone" compartment="c" hasOnlySubstanceUnits="false" boundaryCondition="false" constant="false" fbc:charge="-1" fbc:chemicalFormula="C6Cl3O4"/>
      <species metaid="M_trate__91__c__93__" id="M_trate__91__c__93__" name="2,3,5-Trichloromaleylacetate" compartment="c" hasOnlySubstanceUnits="false" boundaryCondition="false" constant="false" fbc:charge="-2" fbc:chemicalFormula="C6HCl3O5"/>
      <species metaid="M_6hyac__91__c__93__" id="M_6hyac__91__c__93__" name="6-Hydroxyhexanoic acid" compartment="c" hasOnlySubstanceUnits="false" boundaryCondition="false" constant="false" fbc:charge="-1" fbc:chemicalFormula="C6H11O3"/>
      <species metaid="M_adsde__91__c__93__" id="M_adsde__91__c__93__" name="Adipate semialdehyde" compartment="c" hasOnlySubstanceUnits="false" boundaryCondition="false" constant="false" fbc:charge="-1" fbc:chemicalFormula="C6H9O3"/>
      <species metaid="M_4h4hbzte__91__c__93__" id="M_4h4hbzte__91__c__93__" name="4-Hydroxyphenyl-4-hydroxybenzoate" compartment="c" hasOnlySubstanceUnits="false" boundaryCondition="false" constant="false" fbc:charge="0" fbc:chemicalFormula="C13H10O4"/>
      <species metaid="M_bendl__91__c__93__" id="M_bendl__91__c__93__" name="p-Benzenediol" compartment="c" hasOnlySubstanceUnits="false" boundaryCondition="false" constant="false" fbc:charge="0" fbc:chemicalFormula="C6H6O2"/>
      <species metaid="M_ethox__91__c__93__" id="M_ethox__91__c__93__" name="Ethylene oxide" compartment="c" hasOnlySubstanceUnits="false" boundaryCondition="false" constant="false" fbc:charge="0" fbc:chemicalFormula="C2H4O"/>
      <species metaid="M_ethgl__91__c__93__" id="M_ethgl__91__c__93__" name="Ethylene glycol" compartment="c" hasOnlySubstanceUnits="false" boundaryCondition="false" constant="false" fbc:charge="0" fbc:chemicalFormula="C2H6O2"/>
      <species metaid="M_antadiol__91__c__93__" id="M_antadiol__91__c__93__" name="Anthracene-9,10-dihydrodiol" compartment="c" hasOnlySubstanceUnits="false" boundaryCondition="false" constant="false" fbc:charge="0" fbc:chemicalFormula="C14H12O2"/>
      <species metaid="M_dihracene__91__c__93__" id="M_dihracene__91__c__93__" name="9,10-Dihydroxyanthracene" compartment="c" hasOnlySubstanceUnits="false" boundaryCondition="false" constant="false" fbc:charge="0" fbc:chemicalFormula="C14H10O2"/>
      <species metaid="M_naphysuccoa__91__c__93__" id="M_naphysuccoa__91__c__93__" name="Naphthyl-2-hydroxymethyl-succinyl CoA" compartment="c" hasOnlySubstanceUnits="false" boundaryCondition="false" constant="false" fbc:charge="-5" fbc:chemicalFormula="C36H43N7O20P3S"/>
      <species metaid="M_maoxsuccoa__91__c__93__" id="M_maoxsuccoa__91__c__93__" name="Naphthyl-2-oxomethyl-succinyl-CoA" compartment="c" hasOnlySubstanceUnits="false" boundaryCondition="false" constant="false" fbc:charge="-5" fbc:chemicalFormula="C36H41N7O20P3S"/>
      <species metaid="M_1hmpne__91__c__93__" id="M_1hmpne__91__c__93__" name="1-Hydroxymethylnaphthalene" compartment="c" hasOnlySubstanceUnits="false" boundaryCondition="false" constant="false" fbc:charge="0" fbc:chemicalFormula="C11H10O"/>
      <species metaid="M_1nhyde__91__c__93__" id="M_1nhyde__91__c__93__" name="1-Naphthaldehyde" compartment="c" hasOnlySubstanceUnits="false" boundaryCondition="false" constant="false" fbc:charge="0" fbc:chemicalFormula="C11H8O"/>
      <species metaid="M_ciscarlene__91__c__93__" id="M_ciscarlene__91__c__93__" name="cis-1,2-Dihydroxy-1,2-dihydro-8-carboxynaphthalene" compartment="c" hasOnlySubstanceUnits="false" boundaryCondition="false" constant="false" fbc:charge="-1" fbc:chemicalFormula="C11H9O4"/>
      <species metaid="M_dicarlene__91__c__93__" id="M_dicarlene__91__c__93__" name="1,2-Dihydroxy-8-carboxynaphthalene" compartment="c" hasOnlySubstanceUnits="false" boundaryCondition="false" constant="false" fbc:charge="-1" fbc:chemicalFormula="C11H7O4"/>
      <species metaid="M_2nmol__91__c__93__" id="M_2nmol__91__c__93__" name="(2-Naphthyl)methanol" compartment="c" hasOnlySubstanceUnits="false" boundaryCondition="false" constant="false" fbc:charge="0" fbc:chemicalFormula="C11H10O"/>
      <species metaid="M_2nhyde__91__c__93__" id="M_2nhyde__91__c__93__" name="2-Naphthaldehyde" compartment="c" hasOnlySubstanceUnits="false" boundaryCondition="false" constant="false" fbc:charge="0" fbc:chemicalFormula="C11H8O"/>
      <species metaid="M_1h2nate__91__c__93__" id="M_1h2nate__91__c__93__" name="1-Hydroxy-2-naphthoate" compartment="c" hasOnlySubstanceUnits="false" boundaryCondition="false" constant="false" fbc:charge="-1" fbc:chemicalFormula="C11H7O3"/>
      <species metaid="M_na12dol__91__c__93__" id="M_na12dol__91__c__93__" name="Naphthalene-1,2-diol" compartment="c" hasOnlySubstanceUnits="false" boundaryCondition="false" constant="false" fbc:charge="0" fbc:chemicalFormula="C10H8O2"/>
      <species metaid="M_3meat__91__c__93__" id="M_3meat__91__c__93__" name="3-methylsalicylic acid" compartment="c" hasOnlySubstanceUnits="false" boundaryCondition="false" constant="false" fbc:charge="0" fbc:chemicalFormula="C8H8O3"/>
      <species metaid="M_23dlne__91__c__93__" id="M_23dlne__91__c__93__" name="2,3-Dihydroxytoluene" compartment="c" hasOnlySubstanceUnits="false" boundaryCondition="false" constant="false" fbc:charge="0" fbc:chemicalFormula="C7H8O2"/>
      <species metaid="M_4hmelate__91__c__93__" id="M_4hmelate__91__c__93__" name="4-Hydroxymethylsalicylate" compartment="c" hasOnlySubstanceUnits="false" boundaryCondition="false" constant="false" fbc:charge="-1" fbc:chemicalFormula="C8H7O4"/>
      <species metaid="M_4hmecol__91__c__93__" id="M_4hmecol__91__c__93__" name="4-Hydroxymethylcatechol" compartment="c" hasOnlySubstanceUnits="false" boundaryCondition="false" constant="false" fbc:charge="0" fbc:chemicalFormula="C7H8O3"/>
      <species metaid="M_4melat__91__c__93__" id="M_4melat__91__c__93__" name="4-Methylsalicylate" compartment="c" hasOnlySubstanceUnits="false" boundaryCondition="false" constant="false" fbc:charge="-1" fbc:chemicalFormula="C8H7O3"/>
      <species metaid="M_4mecol__91__c__93__" id="M_4mecol__91__c__93__" name="4-Methylcatechol" compartment="c" hasOnlySubstanceUnits="false" boundaryCondition="false" constant="false" fbc:charge="0" fbc:chemicalFormula="C7H8O2"/>
      <species metaid="M_ccl__91__c__93__" id="M_ccl__91__c__93__" name="catechol" compartment="c" hasOnlySubstanceUnits="false" boundaryCondition="false" constant="false" fbc:charge="0" fbc:chemicalFormula="C6H6O2"/>
      <species metaid="M_sali__91__c__93__" id="M_sali__91__c__93__" name="salicylate" compartment="c" hasOnlySubstanceUnits="false" boundaryCondition="false" constant="false" fbc:charge="-1" fbc:chemicalFormula="C7H5O3"/>
      <species metaid="M_ben124triol__91__c__93__" id="M_ben124triol__91__c__93__" name="Benzene-1,2,4-triol" compartment="c" hasOnlySubstanceUnits="false" boundaryCondition="false" constant="false" fbc:charge="0" fbc:chemicalFormula="C6H6O3"/>
      <species metaid="M_2h14benone__91__c__93__" id="M_2h14benone__91__c__93__" name="2-Hydroxy-1,4-benzoquinone" compartment="c" hasOnlySubstanceUnits="false" boundaryCondition="false" constant="false" fbc:charge="0" fbc:chemicalFormula="C6H4O3"/>
      <species metaid="M_pbenone__91__c__93__" id="M_pbenone__91__c__93__" name="p-Benzoquinone" compartment="c" hasOnlySubstanceUnits="false" boundaryCondition="false" constant="false" fbc:charge="0" fbc:chemicalFormula="C6H4O2"/>
      <species metaid="M_benzccoa__91__c__93__" id="M_benzccoa__91__c__93__" name="Benzoyl acetyl-CoA" compartment="c" hasOnlySubstanceUnits="false" boundaryCondition="false" constant="false" fbc:charge="-4" fbc:chemicalFormula="C30H38N7O18P3S"/>
      <species metaid="M_sbencoa__91__c__93__" id="M_sbencoa__91__c__93__" name="S-Benzoate coenzyme A" compartment="c" hasOnlySubstanceUnits="false" boundaryCondition="false" constant="false" fbc:charge="-4" fbc:chemicalFormula="C28H36N7O17P3S"/>
      <species metaid="M_cdate__91__c__93__" id="M_cdate__91__c__93__" name="Chloral hydrate" compartment="c" hasOnlySubstanceUnits="false" boundaryCondition="false" constant="false" fbc:charge="0" fbc:chemicalFormula="C2H3Cl3O2"/>
      <species metaid="M_tranol__91__c__93__" id="M_tranol__91__c__93__" name="Trichloroethanol" compartment="c" hasOnlySubstanceUnits="false" boundaryCondition="false" constant="false" fbc:charge="0" fbc:chemicalFormula="C2H3Cl3O"/>
      <species metaid="M_cis2oenate__91__c__93__" id="M_cis2oenate__91__c__93__" name="cis-4-(1&apos;-Hydroxynaphth-2&apos;-yl)-2-oxobut-3-enoate" compartment="c" hasOnlySubstanceUnits="false" boundaryCondition="false" constant="false" fbc:charge="-1" fbc:chemicalFormula="C14H9O4"/>
      <species metaid="M_hy2nahyde__91__c__93__" id="M_hy2nahyde__91__c__93__" name="1-Hydroxy-2-naphthaldehyde" compartment="c" hasOnlySubstanceUnits="false" boundaryCondition="false" constant="false" fbc:charge="0" fbc:chemicalFormula="C11H8O2"/>
      <species metaid="M_1prol__91__c__93__" id="M_1prol__91__c__93__" name="1-Phenanthrol" compartment="c" hasOnlySubstanceUnits="false" boundaryCondition="false" constant="false" fbc:charge="0" fbc:chemicalFormula="C14H10O"/>
      <species metaid="M_1methrene__91__c__93__" id="M_1methrene__91__c__93__" name="1-Methoxyphenanthrene" compartment="c" hasOnlySubstanceUnits="false" boundaryCondition="false" constant="false" fbc:charge="0" fbc:chemicalFormula="C15H12O"/>
      <species metaid="M_6merpin__91__c__93__" id="M_6merpin__91__c__93__" name="6-Mercaptopurine" compartment="c" hasOnlySubstanceUnits="false" boundaryCondition="false" constant="false" fbc:charge="0" fbc:chemicalFormula="C5H4N4S"/>
      <species metaid="M_6mecapne__91__c__93__" id="M_6mecapne__91__c__93__" name="6-Methylmercaptopurine" compartment="c" hasOnlySubstanceUnits="false" boundaryCondition="false" constant="false" fbc:charge="0" fbc:chemicalFormula="C6H6N4S"/>
      <species metaid="M_6tmpate__91__c__93__" id="M_6tmpate__91__c__93__" name="6-Thioinosine-5&apos;-monophosphate" compartment="c" hasOnlySubstanceUnits="false" boundaryCondition="false" constant="false" fbc:charge="-2" fbc:chemicalFormula="C10H11N4O7PS"/>
      <species metaid="M_6memonate__91__c__93__" id="M_6memonate__91__c__93__" name="6-Methylthioinosine-5&apos;-monophosphate" compartment="c" hasOnlySubstanceUnits="false" boundaryCondition="false" constant="false" fbc:charge="-2" fbc:chemicalFormula="C11H13N4O7PS"/>
      <species metaid="M_6thmonate__91__c__93__" id="M_6thmonate__91__c__93__" name="6-Thioxanthine 5&apos;-monophosphate" compartment="c" hasOnlySubstanceUnits="false" boundaryCondition="false" constant="false" fbc:charge="-2" fbc:chemicalFormula="C10H11N4O8PS"/>
      <species metaid="M_6thmonhate__91__c__93__" id="M_6thmonhate__91__c__93__" name="6-Thioguanosine monophosphate" compartment="c" hasOnlySubstanceUnits="false" boundaryCondition="false" constant="false" fbc:charge="-2" fbc:chemicalFormula="C10H12N5O7PS"/>
      <species metaid="M_6methphate__91__c__93__" id="M_6methphate__91__c__93__" name="6-Methylthioguanosine monophosphate" compartment="c" hasOnlySubstanceUnits="false" boundaryCondition="false" constant="false" fbc:charge="-2" fbc:chemicalFormula="C11H14N5O7PS"/>
      <species metaid="M_thgane__91__c__93__" id="M_thgane__91__c__93__" name="Thioguanine" compartment="c" hasOnlySubstanceUnits="false" boundaryCondition="false" constant="false" fbc:charge="0" fbc:chemicalFormula="C5H5N5S"/>
      <species metaid="M_tafen__91__c__93__" id="M_tafen__91__c__93__" name="Tamoxifen" compartment="c" hasOnlySubstanceUnits="false" boundaryCondition="false" constant="false" fbc:charge="1" fbc:chemicalFormula="C26H30NO"/>
      <species metaid="M_tafnox__91__c__93__" id="M_tafnox__91__c__93__" name="Tamoxifen N-oxide" compartment="c" hasOnlySubstanceUnits="false" boundaryCondition="false" constant="false" fbc:charge="0" fbc:chemicalFormula="C26H29NO2"/>
      <species metaid="M_aldmde__91__m__93__" id="M_aldmde__91__m__93__" name="Aldophosphamide" compartment="m" hasOnlySubstanceUnits="false" boundaryCondition="false" constant="false" fbc:charge="0" fbc:chemicalFormula="C7H15Cl2N2O3P"/>
      <species metaid="M_capmde__91__m__93__" id="M_capmde__91__m__93__" name="Carboxyphosphamide" compartment="m" hasOnlySubstanceUnits="false" boundaryCondition="false" constant="false" fbc:charge="-1" fbc:chemicalFormula="C7H14Cl2N2O4P"/>
      <species metaid="M_cdate__91__m__93__" id="M_cdate__91__m__93__" name="Chloral hydrate" compartment="m" hasOnlySubstanceUnits="false" boundaryCondition="false" constant="false" fbc:charge="0" fbc:chemicalFormula="C2H3Cl3O2"/>
      <species metaid="M_troate__91__m__93__" id="M_troate__91__m__93__" name="Trichloroacetate" compartment="m" hasOnlySubstanceUnits="false" boundaryCondition="false" constant="false" fbc:charge="-1" fbc:chemicalFormula="C2Cl3O2"/>
      <species metaid="M_3c2phde__91__m__93__" id="M_3c2phde__91__m__93__" name="3-Carbamoyl-2-phenylpropionaldehyde" compartment="m" hasOnlySubstanceUnits="false" boundaryCondition="false" constant="false" fbc:charge="0" fbc:chemicalFormula="C10H11NO3"/>
      <species metaid="M_3capac__91__m__93__" id="M_3capac__91__m__93__" name="3-Carbamoyl-2-phenylpropionic acid" compartment="m" hasOnlySubstanceUnits="false" boundaryCondition="false" constant="false" fbc:charge="-1" fbc:chemicalFormula="C10H10NO4"/>
      <species metaid="M_t3chad__91__c__93__" id="M_t3chad__91__c__93__" name="trans-3-Chloroallyl aldehyde" compartment="c" hasOnlySubstanceUnits="false" boundaryCondition="false" constant="false" fbc:charge="0" fbc:chemicalFormula="C3H3ClO"/>
      <species metaid="M_t3chac__91__c__93__" id="M_t3chac__91__c__93__" name="trans-3-Chloroacrylic acid" compartment="c" hasOnlySubstanceUnits="false" boundaryCondition="false" constant="false" fbc:charge="-1" fbc:chemicalFormula="C3H2ClO2"/>
      <species metaid="M_t3chad__91__m__93__" id="M_t3chad__91__m__93__" name="trans-3-Chloroallyl aldehyde" compartment="m" hasOnlySubstanceUnits="false" boundaryCondition="false" constant="false" fbc:charge="0" fbc:chemicalFormula="C3H3ClO"/>
      <species metaid="M_t3chac__91__m__93__" id="M_t3chac__91__m__93__" name="trans-3-Chloroacrylic acid" compartment="m" hasOnlySubstanceUnits="false" boundaryCondition="false" constant="false" fbc:charge="-1" fbc:chemicalFormula="C3H2ClO2"/>
      <species metaid="M_3c2phde__91__c__93__" id="M_3c2phde__91__c__93__" name="3-Carbamoyl-2-phenylpropionaldehyde" compartment="c" hasOnlySubstanceUnits="false" boundaryCondition="false" constant="false" fbc:charge="0" fbc:chemicalFormula="C10H11NO3"/>
      <species metaid="M_3capac__91__c__93__" id="M_3capac__91__c__93__" name="3-Carbamoyl-2-phenylpropionic acid" compartment="c" hasOnlySubstanceUnits="false" boundaryCondition="false" constant="false" fbc:charge="-1" fbc:chemicalFormula="C10H10NO4"/>
      <species metaid="M_aldmde__91__c__93__" id="M_aldmde__91__c__93__" name="Aldophosphamide" compartment="c" hasOnlySubstanceUnits="false" boundaryCondition="false" constant="false" fbc:charge="0" fbc:chemicalFormula="C7H15Cl2N2O3P"/>
      <species metaid="M_capmde__91__c__93__" id="M_capmde__91__c__93__" name="Carboxyphosphamide" compartment="c" hasOnlySubstanceUnits="false" boundaryCondition="false" constant="false" fbc:charge="-1" fbc:chemicalFormula="C7H14Cl2N2O4P"/>
      <species metaid="M_troate__91__c__93__" id="M_troate__91__c__93__" name="Trichloroacetate" compartment="c" hasOnlySubstanceUnits="false" boundaryCondition="false" constant="false" fbc:charge="-1" fbc:chemicalFormula="C2Cl3O2"/>
      <species metaid="M_c4dcoa__91__c__93__" id="M_c4dcoa__91__c__93__" name="crotonoyl-coa" compartment="c" hasOnlySubstanceUnits="false" boundaryCondition="false" constant="false" fbc:charge="-4" fbc:chemicalFormula="C25H36N7O17P3S"/>
      <species metaid="M_malacp__91__c__93__" id="M_malacp__91__c__93__" name="malonyl-[acp]" compartment="c" hasOnlySubstanceUnits="false" boundaryCondition="false" constant="false" fbc:charge="0" fbc:chemicalFormula="C14H24N2O10PRS"/>
      <species metaid="M_acacp__91__c__93__" id="M_acacp__91__c__93__" name="Acetyl-[acyl-carrier protein]" compartment="c" hasOnlySubstanceUnits="false" boundaryCondition="false" constant="false" fbc:charge="0" fbc:chemicalFormula="C13H24N2O8PRS"/>
      <species metaid="M_aacacp__91__c__93__" id="M_aacacp__91__c__93__" name="acetoacetyl [acyl-carrier protein]" compartment="c" hasOnlySubstanceUnits="false" boundaryCondition="false" constant="false" fbc:charge="0" fbc:chemicalFormula="C15H26N2O9PRS"/>
      <species metaid="M_c4hacp__91__c__93__" id="M_c4hacp__91__c__93__" name="(3R)-3-Hydroxybutanoyl-[acyl-carrier protein]" compartment="c" hasOnlySubstanceUnits="false" boundaryCondition="false" constant="false" fbc:charge="0" fbc:chemicalFormula="C15H28N2O9PRS"/>
      <species metaid="M_c4dacp__91__c__93__" id="M_c4dacp__91__c__93__" name="But-2-enoyl-[acyl-carrier protein]" compartment="c" hasOnlySubstanceUnits="false" boundaryCondition="false" constant="false" fbc:charge="0" fbc:chemicalFormula="C15H26N2O8PRS"/>
      <species metaid="M_c40acp__91__c__93__" id="M_c40acp__91__c__93__" name="butanoyl-[acyl-carrier protein]" compartment="c" hasOnlySubstanceUnits="false" boundaryCondition="false" constant="false" fbc:charge="0" fbc:chemicalFormula="C15H28N2O8PRS"/>
      <species metaid="M_c6oacp__91__c__93__" id="M_c6oacp__91__c__93__" name="3-oxohexanoyl-[acp]" compartment="c" hasOnlySubstanceUnits="false" boundaryCondition="false" constant="false" fbc:charge="0" fbc:chemicalFormula="C17H30N2O9PRS"/>
      <species metaid="M_c6hacp__91__c__93__" id="M_c6hacp__91__c__93__" name="3-hydroxyhexanoyl-[acp]" compartment="c" hasOnlySubstanceUnits="false" boundaryCondition="false" constant="false" fbc:charge="0" fbc:chemicalFormula="C17H32N2O9PRS"/>
      <species metaid="M_c6dacp__91__c__93__" id="M_c6dacp__91__c__93__" name="hex-2-enoyl-[acyl-carrier protein]" compartment="c" hasOnlySubstanceUnits="false" boundaryCondition="false" constant="false" fbc:charge="0" fbc:chemicalFormula="C17H30N2O8PRS"/>
      <species metaid="M_c60acp__91__c__93__" id="M_c60acp__91__c__93__" name="hexanoyl-[acp]" compartment="c" hasOnlySubstanceUnits="false" boundaryCondition="false" constant="false" fbc:charge="0" fbc:chemicalFormula="C17H32N2O8PRS"/>
      <species metaid="M_c8oacp__91__c__93__" id="M_c8oacp__91__c__93__" name="3-oxooctanoyl-[acp]" compartment="c" hasOnlySubstanceUnits="false" boundaryCondition="false" constant="false" fbc:charge="0" fbc:chemicalFormula="C19H34N2O9PRS"/>
      <species metaid="M_c8hacp__91__c__93__" id="M_c8hacp__91__c__93__" name="3-hydroxyoctanoyl-[acp]" compartment="c" hasOnlySubstanceUnits="false" boundaryCondition="false" constant="false" fbc:charge="0" fbc:chemicalFormula="C19H36N2O9PRS"/>
      <species metaid="M_c8dacp__91__c__93__" id="M_c8dacp__91__c__93__" name="oct-2-enoyl-[acyl-carrier protein]" compartment="c" hasOnlySubstanceUnits="false" boundaryCondition="false" constant="false" fbc:charge="0" fbc:chemicalFormula="C19H34N2O8PRS"/>
      <species metaid="M_c10oacp__91__c__93__" id="M_c10oacp__91__c__93__" name="3-oxodecanoyl-[acp]" compartment="c" hasOnlySubstanceUnits="false" boundaryCondition="false" constant="false" fbc:charge="0" fbc:chemicalFormula="C21H38N2O9PRS"/>
      <species metaid="M_c10hacp__91__c__93__" id="M_c10hacp__91__c__93__" name="3-hydroxydecanoyl-[acp]" compartment="c" hasOnlySubstanceUnits="false" boundaryCondition="false" constant="false" fbc:charge="0" fbc:chemicalFormula="C21H40N2O9PRS"/>
      <species metaid="M_c10dacp__91__c__93__" id="M_c10dacp__91__c__93__" name="dec-2-enoyl-[acyl-carrier protein]" compartment="c" hasOnlySubstanceUnits="false" boundaryCondition="false" constant="false" fbc:charge="0" fbc:chemicalFormula="C21H38N2O8PRS"/>
      <species metaid="M_c100acp__91__c__93__" id="M_c100acp__91__c__93__" name="decanoyl-[acp]" compartment="c" hasOnlySubstanceUnits="false" boundaryCondition="false" constant="false" fbc:charge="0" fbc:chemicalFormula="C21H40N2O8PRS"/>
      <species metaid="M_c12oacp__91__c__93__" id="M_c12oacp__91__c__93__" name="3-oxododecanoyl-[acyl-carrier protein]" compartment="c" hasOnlySubstanceUnits="false" boundaryCondition="false" constant="false" fbc:charge="0" fbc:chemicalFormula="C23H42N2O9PRS"/>
      <species metaid="M_c12hacp__91__c__93__" id="M_c12hacp__91__c__93__" name="3-hydroxydodecanoyl-[acyl-carrier protein]" compartment="c" hasOnlySubstanceUnits="false" boundaryCondition="false" constant="false" fbc:charge="0" fbc:chemicalFormula="C23H44N2O9PRS"/>
      <species metaid="M_c12dacp__91__c__93__" id="M_c12dacp__91__c__93__" name="dodec-2-enoyl-[acyl-carrier protein]" compartment="c" hasOnlySubstanceUnits="false" boundaryCondition="false" constant="false" fbc:charge="0" fbc:chemicalFormula="C23H42N2O8PRS"/>
      <species metaid="M_c120acp__91__c__93__" id="M_c120acp__91__c__93__" name="dodecanoyl-[acyl-carrier protein]" compartment="c" hasOnlySubstanceUnits="false" boundaryCondition="false" constant="false" fbc:charge="0" fbc:chemicalFormula="C23H44N2O8PRS"/>
      <species metaid="M_c120__91__c__93__" id="M_c120__91__c__93__" name="dodecanoate" compartment="c" hasOnlySubstanceUnits="false" boundaryCondition="false" constant="false" fbc:charge="-1" fbc:chemicalFormula="C12H23O2"/>
      <species metaid="M_c14oacp__91__c__93__" id="M_c14oacp__91__c__93__" name="3-oxomyristoyl-[acp]" compartment="c" hasOnlySubstanceUnits="false" boundaryCondition="false" constant="false" fbc:charge="0" fbc:chemicalFormula="C25H46N2O9PRS"/>
      <species metaid="M_c14dacp__91__c__93__" id="M_c14dacp__91__c__93__" name="tetradec-2-enoyl-[acyl-carrier protein]" compartment="c" hasOnlySubstanceUnits="false" boundaryCondition="false" constant="false" fbc:charge="0" fbc:chemicalFormula="C25H46N2O8PRS"/>
      <species metaid="M_c140acp__91__c__93__" id="M_c140acp__91__c__93__" name="myristoyl-[acp]" compartment="c" hasOnlySubstanceUnits="false" boundaryCondition="false" constant="false" fbc:charge="0" fbc:chemicalFormula="C25H48N2O8PRS"/>
      <species metaid="M_c140__91__c__93__" id="M_c140__91__c__93__" name="myristate" compartment="c" hasOnlySubstanceUnits="false" boundaryCondition="false" constant="false" fbc:charge="-1" fbc:chemicalFormula="C14H27O2"/>
      <species metaid="M_c140coa__91__c__93__" id="M_c140coa__91__c__93__" name="myristoyl-coa" compartment="c" hasOnlySubstanceUnits="false" boundaryCondition="false" constant="false" fbc:charge="-4" fbc:chemicalFormula="C35H58N7O17P3S"/>
      <species metaid="M_c16oacp__91__c__93__" id="M_c16oacp__91__c__93__" name="3-oxohexadecanoyl-[acp]" compartment="c" hasOnlySubstanceUnits="false" boundaryCondition="false" constant="false" fbc:charge="0" fbc:chemicalFormula="C27H50N2O9PRS"/>
      <species metaid="M_c16hacp__91__c__93__" id="M_c16hacp__91__c__93__" name="3-hydroxyhexadecanoyl-[acyl-carrier protein]" compartment="c" hasOnlySubstanceUnits="false" boundaryCondition="false" constant="false" fbc:charge="-1" fbc:chemicalFormula="C27H51N2O9PRS"/>
      <species metaid="M_c16dacp__91__c__93__" id="M_c16dacp__91__c__93__" name="hexadec-2-enoyl-[acyl-carrier protein]" compartment="c" hasOnlySubstanceUnits="false" boundaryCondition="false" constant="false" fbc:charge="0" fbc:chemicalFormula="C27H50N2O8PRS"/>
      <species metaid="M_c160acp__91__c__93__" id="M_c160acp__91__c__93__" name="hexadecanoyl-[acp]" compartment="c" hasOnlySubstanceUnits="false" boundaryCondition="false" constant="false" fbc:charge="0" fbc:chemicalFormula="C27H52N2O8PRS"/>
      <species metaid="M_c160__91__c__93__" id="M_c160__91__c__93__" name="Palmitic acid" compartment="c" hasOnlySubstanceUnits="false" boundaryCondition="false" constant="false" fbc:charge="-1" fbc:chemicalFormula="C16H31O2"/>
      <species metaid="M_c160coa__91__c__93__" id="M_c160coa__91__c__93__" name="hexadecanoyl-coa" compartment="c" hasOnlySubstanceUnits="false" boundaryCondition="false" constant="false" fbc:charge="-4" fbc:chemicalFormula="C37H62N7O17P3S"/>
      <species metaid="M_c18oacp__91__c__93__" id="M_c18oacp__91__c__93__" name="3-oxooctadecanoyl-[acyl-carrier protein]" compartment="c" hasOnlySubstanceUnits="false" boundaryCondition="false" constant="false" fbc:charge="0" fbc:chemicalFormula="C29H54N2O9PRS"/>
      <species metaid="M_c18hacp__91__c__93__" id="M_c18hacp__91__c__93__" name="3-Hydroxyoctadecanoyl-[acp]" compartment="c" hasOnlySubstanceUnits="false" boundaryCondition="false" constant="false" fbc:charge="0" fbc:chemicalFormula="C18H35O2SR"/>
      <species metaid="M_c18dacp__91__c__93__" id="M_c18dacp__91__c__93__" name="(2E)-Octadecenoyl-[acp]" compartment="c" hasOnlySubstanceUnits="false" boundaryCondition="false" constant="false" fbc:charge="0" fbc:chemicalFormula="C18H33OSR"/>
      <species metaid="M_c180acp__91__c__93__" id="M_c180acp__91__c__93__" name="octadecanoyl-[acyl-carrier protein]" compartment="c" hasOnlySubstanceUnits="false" boundaryCondition="false" constant="false" fbc:charge="0" fbc:chemicalFormula="C29H54N2O8PRS"/>
      <species metaid="M_c180__91__c__93__" id="M_c180__91__c__93__" name="octadecanoate" compartment="c" hasOnlySubstanceUnits="false" boundaryCondition="false" constant="false" fbc:charge="-1" fbc:chemicalFormula="C18H35O2"/>
      <species metaid="M_c40coa__91__m__93__" id="M_c40coa__91__m__93__" name="butanoyl-coa" compartment="m" hasOnlySubstanceUnits="false" boundaryCondition="false" constant="false" fbc:charge="-4" fbc:chemicalFormula="C25H38N7O17P3S"/>
      <species metaid="M_c6ocoa__91__m__93__" id="M_c6ocoa__91__m__93__" name="3-oxohexanoyl-coa" compartment="m" hasOnlySubstanceUnits="false" boundaryCondition="false" constant="false" fbc:charge="-4" fbc:chemicalFormula="C27H40N7O18P3S"/>
      <species metaid="M_c6hcoa__91__m__93__" id="M_c6hcoa__91__m__93__" name="3-hydroxyhexanoyl-coa" compartment="m" hasOnlySubstanceUnits="false" boundaryCondition="false" constant="false" fbc:charge="-4" fbc:chemicalFormula="C27H42N7O18P3S"/>
      <species metaid="M_c6dcoa__91__m__93__" id="M_c6dcoa__91__m__93__" name="hex-2-enoyl-coa" compartment="m" hasOnlySubstanceUnits="false" boundaryCondition="false" constant="false" fbc:charge="-4" fbc:chemicalFormula="C27H40N7O17P3S"/>
      <species metaid="M_c60coa__91__m__93__" id="M_c60coa__91__m__93__" name="hexanoyl-coa" compartment="m" hasOnlySubstanceUnits="false" boundaryCondition="false" constant="false" fbc:charge="-4" fbc:chemicalFormula="C27H42N7O17P3S"/>
      <species metaid="M_c8ocoa__91__m__93__" id="M_c8ocoa__91__m__93__" name="3-oxooctanoyl-coa" compartment="m" hasOnlySubstanceUnits="false" boundaryCondition="false" constant="false" fbc:charge="-4" fbc:chemicalFormula="C29H44N7O18P3S"/>
      <species metaid="M_c8hcoa__91__m__93__" id="M_c8hcoa__91__m__93__" name="3-hydroxyoctanoyl-coa" compartment="m" hasOnlySubstanceUnits="false" boundaryCondition="false" constant="false" fbc:charge="-4" fbc:chemicalFormula="C29H46N7O18P3S"/>
      <species metaid="M_c8dcoa__91__m__93__" id="M_c8dcoa__91__m__93__" name="oct-2-enoyl-coa" compartment="m" hasOnlySubstanceUnits="false" boundaryCondition="false" constant="false" fbc:charge="-4" fbc:chemicalFormula="C29H44N7O17P3S"/>
      <species metaid="M_c80coa__91__m__93__" id="M_c80coa__91__m__93__" name="octanoyl-coa" compartment="m" hasOnlySubstanceUnits="false" boundaryCondition="false" constant="false" fbc:charge="-4" fbc:chemicalFormula="C29H46N7O17P3S"/>
      <species metaid="M_c10ocoa__91__m__93__" id="M_c10ocoa__91__m__93__" name="3-oxodecanoyl-coa" compartment="m" hasOnlySubstanceUnits="false" boundaryCondition="false" constant="false" fbc:charge="-4" fbc:chemicalFormula="C31H48N7O18P3S"/>
      <species metaid="M_c10hcoa__91__m__93__" id="M_c10hcoa__91__m__93__" name="3-hydroxydecanoyl-coa" compartment="m" hasOnlySubstanceUnits="false" boundaryCondition="false" constant="false" fbc:charge="-4" fbc:chemicalFormula="C31H50N7O18P3S"/>
      <species metaid="M_c10dcoa__91__m__93__" id="M_c10dcoa__91__m__93__" name="dec-2-enoyl-coa" compartment="m" hasOnlySubstanceUnits="false" boundaryCondition="false" constant="false" fbc:charge="-4" fbc:chemicalFormula="C31H48N7O17P3S"/>
      <species metaid="M_c100coa__91__m__93__" id="M_c100coa__91__m__93__" name="decanoyl-coa" compartment="m" hasOnlySubstanceUnits="false" boundaryCondition="false" constant="false" fbc:charge="-4" fbc:chemicalFormula="C31H50N7O17P3S"/>
      <species metaid="M_c12ocoa__91__m__93__" id="M_c12ocoa__91__m__93__" name="3-oxododecanoyl-coa" compartment="m" hasOnlySubstanceUnits="false" boundaryCondition="false" constant="false" fbc:charge="-4" fbc:chemicalFormula="C33H52N7O18P3S"/>
      <species metaid="M_c12hcoa__91__m__93__" id="M_c12hcoa__91__m__93__" name="3-hydroxydodecanoyl-coa" compartment="m" hasOnlySubstanceUnits="false" boundaryCondition="false" constant="false" fbc:charge="-4" fbc:chemicalFormula="C33H54N7O18P3S"/>
      <species metaid="M_c12dcoa__91__m__93__" id="M_c12dcoa__91__m__93__" name="dodec-2-enoyl-coa" compartment="m" hasOnlySubstanceUnits="false" boundaryCondition="false" constant="false" fbc:charge="-4" fbc:chemicalFormula="C33H52N7O17P3S"/>
      <species metaid="M_c120coa__91__m__93__" id="M_c120coa__91__m__93__" name="dodecanoyl-coa" compartment="m" hasOnlySubstanceUnits="false" boundaryCondition="false" constant="false" fbc:charge="-4" fbc:chemicalFormula="C33H54N7O17P3S"/>
      <species metaid="M_c14ocoa__91__m__93__" id="M_c14ocoa__91__m__93__" name="3-oxomyristoyl-coa" compartment="m" hasOnlySubstanceUnits="false" boundaryCondition="false" constant="false" fbc:charge="-4" fbc:chemicalFormula="C35H56N7O18P3S"/>
      <species metaid="M_c14hcoa__91__m__93__" id="M_c14hcoa__91__m__93__" name="3-hydroxymyristoyl-coa" compartment="m" hasOnlySubstanceUnits="false" boundaryCondition="false" constant="false" fbc:charge="-4" fbc:chemicalFormula="C35H58N7O18P3S"/>
      <species metaid="M_c14dcoa__91__m__93__" id="M_c14dcoa__91__m__93__" name="tetradec-2-enoyl-coa" compartment="m" hasOnlySubstanceUnits="false" boundaryCondition="false" constant="false" fbc:charge="-4" fbc:chemicalFormula="C35H56N7O17P3S"/>
      <species metaid="M_c140coa__91__m__93__" id="M_c140coa__91__m__93__" name="myristoyl-coa" compartment="m" hasOnlySubstanceUnits="false" boundaryCondition="false" constant="false" fbc:charge="-4" fbc:chemicalFormula="C35H58N7O17P3S"/>
      <species metaid="M_c16ocoa__91__m__93__" id="M_c16ocoa__91__m__93__" name="3-oxohexadecanoyl-coa" compartment="m" hasOnlySubstanceUnits="false" boundaryCondition="false" constant="false" fbc:charge="-4" fbc:chemicalFormula="C37H60N7O18P3S"/>
      <species metaid="M_c16hcoa__91__m__93__" id="M_c16hcoa__91__m__93__" name="3-hydroxyhexadecanoyl-coa" compartment="m" hasOnlySubstanceUnits="false" boundaryCondition="false" constant="false" fbc:charge="-4" fbc:chemicalFormula="C37H62N7O18P3S"/>
      <species metaid="M_c16dcoa__91__m__93__" id="M_c16dcoa__91__m__93__" name="hexadec-2-enoyl-coa" compartment="m" hasOnlySubstanceUnits="false" boundaryCondition="false" constant="false" fbc:charge="-4" fbc:chemicalFormula="C37H60N7O17P3S"/>
      <species metaid="M_c160coa__91__m__93__" id="M_c160coa__91__m__93__" name="hexadecanoyl-coa" compartment="m" hasOnlySubstanceUnits="false" boundaryCondition="false" constant="false" fbc:charge="-4" fbc:chemicalFormula="C37H62N7O17P3S"/>
      <species metaid="M_c18ocoa__91__c__93__" id="M_c18ocoa__91__c__93__" name="c18ocoa" compartment="c" hasOnlySubstanceUnits="false" boundaryCondition="false" constant="false" fbc:charge="-4" fbc:chemicalFormula="C39H64N7O18P3S"/>
      <species metaid="M_c18hcoa__91__c__93__" id="M_c18hcoa__91__c__93__" name="c18hcoa" compartment="c" hasOnlySubstanceUnits="false" boundaryCondition="false" constant="false" fbc:charge="-4" fbc:chemicalFormula="C39H66N7O18P3S"/>
      <species metaid="M_c18dcoa__91__c__93__" id="M_c18dcoa__91__c__93__" name="c18dcoa" compartment="c" hasOnlySubstanceUnits="false" boundaryCondition="false" constant="false" fbc:charge="-4" fbc:chemicalFormula="C39H64N7O17P3S"/>
      <species metaid="M_c180coa__91__c__93__" id="M_c180coa__91__c__93__" name="octadecanoyl-coa" compartment="c" hasOnlySubstanceUnits="false" boundaryCondition="false" constant="false" fbc:charge="-4" fbc:chemicalFormula="C39H66N7O17P3S"/>
      <species metaid="M_c20ocoa__91__c__93__" id="M_c20ocoa__91__c__93__" name="c20ocoa" compartment="c" hasOnlySubstanceUnits="false" boundaryCondition="false" constant="false" fbc:charge="-4" fbc:chemicalFormula="C41H68N7O18P3S"/>
      <species metaid="M_c20hcoa__91__c__93__" id="M_c20hcoa__91__c__93__" name="c20hcoa" compartment="c" hasOnlySubstanceUnits="false" boundaryCondition="false" constant="false" fbc:charge="-4" fbc:chemicalFormula="C41H70N7O18P3S"/>
      <species metaid="M_c20dcoa__91__c__93__" id="M_c20dcoa__91__c__93__" name="c20dcoa" compartment="c" hasOnlySubstanceUnits="false" boundaryCondition="false" constant="false" fbc:charge="-4" fbc:chemicalFormula="C41H68N7O17P3S"/>
      <species metaid="M_c200coa__91__c__93__" id="M_c200coa__91__c__93__" name="Eicosanoyl-CoA" compartment="c" hasOnlySubstanceUnits="false" boundaryCondition="false" constant="false" fbc:charge="-4" fbc:chemicalFormula="C41H70N7O17P3S"/>
      <species metaid="M_c22ocoa__91__c__93__" id="M_c22ocoa__91__c__93__" name="c22ocoa" compartment="c" hasOnlySubstanceUnits="false" boundaryCondition="false" constant="false" fbc:charge="-4" fbc:chemicalFormula="C43H72N7O18P3S"/>
      <species metaid="M_c22hcoa__91__c__93__" id="M_c22hcoa__91__c__93__" name="c22hcoa" compartment="c" hasOnlySubstanceUnits="false" boundaryCondition="false" constant="false" fbc:charge="-4" fbc:chemicalFormula="C43H74N7O18P3S"/>
      <species metaid="M_c22dcoa__91__c__93__" id="M_c22dcoa__91__c__93__" name="c22dcoa" compartment="c" hasOnlySubstanceUnits="false" boundaryCondition="false" constant="false" fbc:charge="-4" fbc:chemicalFormula="C43H72N7O17P3S"/>
      <species metaid="M_c220coa__91__c__93__" id="M_c220coa__91__c__93__" name="Docosanoyl-CoA" compartment="c" hasOnlySubstanceUnits="false" boundaryCondition="false" constant="false" fbc:charge="-4" fbc:chemicalFormula="C43H74N7O17P3S"/>
      <species metaid="M_c24ocoa__91__c__93__" id="M_c24ocoa__91__c__93__" name="c24ocoa" compartment="c" hasOnlySubstanceUnits="false" boundaryCondition="false" constant="false" fbc:charge="-4" fbc:chemicalFormula="C45H76N7O18P3S"/>
      <species metaid="M_c24hcoa__91__c__93__" id="M_c24hcoa__91__c__93__" name="c24hcoa" compartment="c" hasOnlySubstanceUnits="false" boundaryCondition="false" constant="false" fbc:charge="-4" fbc:chemicalFormula="C45H78N7O18P3S"/>
      <species metaid="M_c24dcoa__91__c__93__" id="M_c24dcoa__91__c__93__" name="c24dcoa" compartment="c" hasOnlySubstanceUnits="false" boundaryCondition="false" constant="false" fbc:charge="-4" fbc:chemicalFormula="C45H76N7O17P3S"/>
      <species metaid="M_c161coa__91__c__93__" id="M_c161coa__91__c__93__" name="c161coa" compartment="c" hasOnlySubstanceUnits="false" boundaryCondition="false" constant="false" fbc:charge="-4" fbc:chemicalFormula="C37H60N7O17P3S"/>
      <species metaid="M_c161__91__c__93__" id="M_c161__91__c__93__" name="hexadecenoate" compartment="c" hasOnlySubstanceUnits="false" boundaryCondition="false" constant="false" fbc:charge="-1" fbc:chemicalFormula="C16H29O2"/>
      <species metaid="M_c200__91__c__93__" id="M_c200__91__c__93__" name="Icosanoic acid" compartment="c" hasOnlySubstanceUnits="false" boundaryCondition="false" constant="false" fbc:charge="-1" fbc:chemicalFormula="C20H39O2"/>
      <species metaid="M_c220__91__c__93__" id="M_c220__91__c__93__" name="Docosanoic acid" compartment="c" hasOnlySubstanceUnits="false" boundaryCondition="false" constant="false" fbc:charge="0" fbc:chemicalFormula="C22H44O2"/>
      <species metaid="M_c240coa__91__c__93__" id="M_c240coa__91__c__93__" name="Tetracosanoyl-CoA" compartment="c" hasOnlySubstanceUnits="false" boundaryCondition="false" constant="false" fbc:charge="-4" fbc:chemicalFormula="C45H78N7O17P3S"/>
      <species metaid="M_c240__91__c__93__" id="M_c240__91__c__93__" name="c240" compartment="c" hasOnlySubstanceUnits="false" boundaryCondition="false" constant="false" fbc:charge="0" fbc:chemicalFormula="C24H48O2"/>
      <species metaid="M_c246__40__3__41__coa__91__c__93__" id="M_c246__40__3__41__coa__91__c__93__" name="(6Z,9Z,12Z,15Z,18Z,21Z)-Tetracosahexaenoyl-CoA" compartment="c" hasOnlySubstanceUnits="false" boundaryCondition="false" constant="false" fbc:charge="-4" fbc:chemicalFormula="C45H66N7O17P3S"/>
      <species metaid="M_c246__40__3__41__car__91__c__93__" id="M_c246__40__3__41__car__91__c__93__" name="c246(3)car" compartment="c" hasOnlySubstanceUnits="false" boundaryCondition="false" constant="false" fbc:charge="0"/>
      <species metaid="M_c246__40__3__41__coa__91__m__93__" id="M_c246__40__3__41__coa__91__m__93__" name="(6Z,9Z,12Z,15Z,18Z,21Z)-Tetracosahexaenoyl-CoA" compartment="m" hasOnlySubstanceUnits="false" boundaryCondition="false" constant="false" fbc:charge="-4" fbc:chemicalFormula="C45H66N7O17P3S"/>
      <species metaid="M_car__91__m__93__" id="M_car__91__m__93__" name="carnitine" compartment="m" hasOnlySubstanceUnits="false" boundaryCondition="false" constant="false" fbc:charge="0" fbc:chemicalFormula="C7H15NO3"/>
      <species metaid="M_c246__40__3__41__car__91__m__93__" id="M_c246__40__3__41__car__91__m__93__" name="c246(3)car" compartment="m" hasOnlySubstanceUnits="false" boundaryCondition="false" constant="false" fbc:charge="0"/>
      <species metaid="M_c226__40__3__41__coa__91__c__93__" id="M_c226__40__3__41__coa__91__c__93__" name="(4Z,7Z,10Z,13Z,16Z,19Z)-Docosahexaenoyl-CoA" compartment="c" hasOnlySubstanceUnits="false" boundaryCondition="false" constant="false" fbc:charge="-4" fbc:chemicalFormula="C43H62N7O17P3S"/>
      <species metaid="M_c226__40__3__41__car__91__c__93__" id="M_c226__40__3__41__car__91__c__93__" name="c226(3)car" compartment="c" hasOnlySubstanceUnits="false" boundaryCondition="false" constant="false" fbc:charge="0"/>
      <species metaid="M_c226__40__3__41__coa__91__m__93__" id="M_c226__40__3__41__coa__91__m__93__" name="(4Z,7Z,10Z,13Z,16Z,19Z)-Docosahexaenoyl-CoA" compartment="m" hasOnlySubstanceUnits="false" boundaryCondition="false" constant="false" fbc:charge="-4" fbc:chemicalFormula="C43H62N7O17P3S"/>
      <species metaid="M_c226__40__3__41__car__91__m__93__" id="M_c226__40__3__41__car__91__m__93__" name="c226(3)car" compartment="m" hasOnlySubstanceUnits="false" boundaryCondition="false" constant="false" fbc:charge="0"/>
      <species metaid="M_c245__40__6__41__coa__91__c__93__" id="M_c245__40__6__41__coa__91__c__93__" name="(6Z,9Z,12Z,15Z,18Z)-Tetracosapentaenoyl-CoA" compartment="c" hasOnlySubstanceUnits="false" boundaryCondition="false" constant="false" fbc:charge="-4" fbc:chemicalFormula="C45H68N7O17P3S"/>
      <species metaid="M_c245__40__6__41__car__91__c__93__" id="M_c245__40__6__41__car__91__c__93__" name="c245(6)car" compartment="c" hasOnlySubstanceUnits="false" boundaryCondition="false" constant="false" fbc:charge="0"/>
      <species metaid="M_c245__40__6__41__car__91__m__93__" id="M_c245__40__6__41__car__91__m__93__" name="c245(6)car" compartment="m" hasOnlySubstanceUnits="false" boundaryCondition="false" constant="false" fbc:charge="0"/>
      <species metaid="M_c245__40__6__41__coa__91__m__93__" id="M_c245__40__6__41__coa__91__m__93__" name="(6Z,9Z,12Z,15Z,18Z)-Tetracosapentaenoyl-CoA" compartment="m" hasOnlySubstanceUnits="false" boundaryCondition="false" constant="false" fbc:charge="-4" fbc:chemicalFormula="C45H68N7O17P3S"/>
      <species metaid="M_c225__40__6__41__coa__91__c__93__" id="M_c225__40__6__41__coa__91__c__93__" name="(4Z,7Z,10Z,13Z,16Z)-Docosapentaenoyl-CoA" compartment="c" hasOnlySubstanceUnits="false" boundaryCondition="false" constant="false" fbc:charge="-4" fbc:chemicalFormula="C43H64N7O17P3S"/>
      <species metaid="M_c225__40__6__41__car__91__c__93__" id="M_c225__40__6__41__car__91__c__93__" name="c225(6)car" compartment="c" hasOnlySubstanceUnits="false" boundaryCondition="false" constant="false" fbc:charge="0"/>
      <species metaid="M_c225__40__6__41__car__91__m__93__" id="M_c225__40__6__41__car__91__m__93__" name="c225(6)car" compartment="m" hasOnlySubstanceUnits="false" boundaryCondition="false" constant="false" fbc:charge="0"/>
      <species metaid="M_c225__40__6__41__coa__91__m__93__" id="M_c225__40__6__41__coa__91__m__93__" name="(4Z,7Z,10Z,13Z,16Z)-Docosapentaenoyl-CoA" compartment="m" hasOnlySubstanceUnits="false" boundaryCondition="false" constant="false" fbc:charge="-4" fbc:chemicalFormula="C43H64N7O17P3S"/>
      <species metaid="M_c240car__91__c__93__" id="M_c240car__91__c__93__" name="c240car" compartment="c" hasOnlySubstanceUnits="false" boundaryCondition="false" constant="false" fbc:charge="0" fbc:chemicalFormula="C31H61NO4"/>
      <species metaid="M_c240coa__91__m__93__" id="M_c240coa__91__m__93__" name="Tetracosanoyl-CoA" compartment="m" hasOnlySubstanceUnits="false" boundaryCondition="false" constant="false" fbc:charge="-4" fbc:chemicalFormula="C45H78N7O17P3S"/>
      <species metaid="M_c240car__91__m__93__" id="M_c240car__91__m__93__" name="c240car" compartment="m" hasOnlySubstanceUnits="false" boundaryCondition="false" constant="false" fbc:charge="0" fbc:chemicalFormula="C31H61NO4"/>
      <species metaid="M_c220car__91__c__93__" id="M_c220car__91__c__93__" name="c220car" compartment="c" hasOnlySubstanceUnits="false" boundaryCondition="false" constant="false" fbc:charge="0" fbc:chemicalFormula="C29H57NO4"/>
      <species metaid="M_c220coa__91__m__93__" id="M_c220coa__91__m__93__" name="Docosanoyl-CoA" compartment="m" hasOnlySubstanceUnits="false" boundaryCondition="false" constant="false" fbc:charge="-4" fbc:chemicalFormula="C43H74N7O17P3S"/>
      <species metaid="M_c220car__91__m__93__" id="M_c220car__91__m__93__" name="c220car" compartment="m" hasOnlySubstanceUnits="false" boundaryCondition="false" constant="false" fbc:charge="0" fbc:chemicalFormula="C29H57NO4"/>
      <species metaid="M_c200car__91__c__93__" id="M_c200car__91__c__93__" name="eicosanoyl-car" compartment="c" hasOnlySubstanceUnits="false" boundaryCondition="false" constant="false" fbc:charge="0" fbc:chemicalFormula="C27H53NO4"/>
      <species metaid="M_c200coa__91__m__93__" id="M_c200coa__91__m__93__" name="Eicosanoyl-CoA" compartment="m" hasOnlySubstanceUnits="false" boundaryCondition="false" constant="false" fbc:charge="-4" fbc:chemicalFormula="C41H70N7O17P3S"/>
      <species metaid="M_c200car__91__m__93__" id="M_c200car__91__m__93__" name="eicosanoyl-car" compartment="m" hasOnlySubstanceUnits="false" boundaryCondition="false" constant="false" fbc:charge="0" fbc:chemicalFormula="C27H53NO4"/>
      <species metaid="M_c180car__91__c__93__" id="M_c180car__91__c__93__" name="stearoyl-carnitine" compartment="c" hasOnlySubstanceUnits="false" boundaryCondition="false" constant="false" fbc:charge="0" fbc:chemicalFormula="C25H49NO4"/>
      <species metaid="M_c180coa__91__m__93__" id="M_c180coa__91__m__93__" name="octadecanoyl-coa" compartment="m" hasOnlySubstanceUnits="false" boundaryCondition="false" constant="false" fbc:charge="-4" fbc:chemicalFormula="C39H66N7O17P3S"/>
      <species metaid="M_c180car__91__m__93__" id="M_c180car__91__m__93__" name="stearoyl-carnitine" compartment="m" hasOnlySubstanceUnits="false" boundaryCondition="false" constant="false" fbc:charge="0" fbc:chemicalFormula="C25H49NO4"/>
      <species metaid="M_c24dcoa__91__m__93__" id="M_c24dcoa__91__m__93__" name="c24dcoa" compartment="m" hasOnlySubstanceUnits="false" boundaryCondition="false" constant="false" fbc:charge="-4" fbc:chemicalFormula="C45H76N7O17P3S"/>
      <species metaid="M_c4dcoa__91__m__93__" id="M_c4dcoa__91__m__93__" name="crotonoyl-coa" compartment="m" hasOnlySubstanceUnits="false" boundaryCondition="false" constant="false" fbc:charge="-4" fbc:chemicalFormula="C25H36N7O17P3S"/>
      <species metaid="M_c24hcoa__91__m__93__" id="M_c24hcoa__91__m__93__" name="c24hcoa" compartment="m" hasOnlySubstanceUnits="false" boundaryCondition="false" constant="false" fbc:charge="-4" fbc:chemicalFormula="C45H78N7O18P3S"/>
      <species metaid="M_c24ocoa__91__m__93__" id="M_c24ocoa__91__m__93__" name="c24ocoa" compartment="m" hasOnlySubstanceUnits="false" boundaryCondition="false" constant="false" fbc:charge="-4" fbc:chemicalFormula="C45H76N7O18P3S"/>
      <species metaid="M_c22dcoa__91__m__93__" id="M_c22dcoa__91__m__93__" name="c22dcoa" compartment="m" hasOnlySubstanceUnits="false" boundaryCondition="false" constant="false" fbc:charge="-4" fbc:chemicalFormula="C43H72N7O17P3S"/>
      <species metaid="M_c22hcoa__91__m__93__" id="M_c22hcoa__91__m__93__" name="c22hcoa" compartment="m" hasOnlySubstanceUnits="false" boundaryCondition="false" constant="false" fbc:charge="-4" fbc:chemicalFormula="C43H74N7O18P3S"/>
      <species metaid="M_c22ocoa__91__m__93__" id="M_c22ocoa__91__m__93__" name="c22ocoa" compartment="m" hasOnlySubstanceUnits="false" boundaryCondition="false" constant="false" fbc:charge="-4" fbc:chemicalFormula="C43H72N7O18P3S"/>
      <species metaid="M_c20dcoa__91__m__93__" id="M_c20dcoa__91__m__93__" name="c20dcoa" compartment="m" hasOnlySubstanceUnits="false" boundaryCondition="false" constant="false" fbc:charge="-4" fbc:chemicalFormula="C41H68N7O17P3S"/>
      <species metaid="M_c20hcoa__91__m__93__" id="M_c20hcoa__91__m__93__" name="c20hcoa" compartment="m" hasOnlySubstanceUnits="false" boundaryCondition="false" constant="false" fbc:charge="-4" fbc:chemicalFormula="C41H70N7O18P3S"/>
      <species metaid="M_c20ocoa__91__m__93__" id="M_c20ocoa__91__m__93__" name="c20ocoa" compartment="m" hasOnlySubstanceUnits="false" boundaryCondition="false" constant="false" fbc:charge="-4" fbc:chemicalFormula="C41H68N7O18P3S"/>
      <species metaid="M_c18dcoa__91__m__93__" id="M_c18dcoa__91__m__93__" name="c18dcoa" compartment="m" hasOnlySubstanceUnits="false" boundaryCondition="false" constant="false" fbc:charge="-4" fbc:chemicalFormula="C39H64N7O17P3S"/>
      <species metaid="M_c18hcoa__91__m__93__" id="M_c18hcoa__91__m__93__" name="c18hcoa" compartment="m" hasOnlySubstanceUnits="false" boundaryCondition="false" constant="false" fbc:charge="-4" fbc:chemicalFormula="C39H66N7O18P3S"/>
      <species metaid="M_c18ocoa__91__m__93__" id="M_c18ocoa__91__m__93__" name="c18ocoa" compartment="m" hasOnlySubstanceUnits="false" boundaryCondition="false" constant="false" fbc:charge="-4" fbc:chemicalFormula="C39H64N7O18P3S"/>
      <species metaid="M_c4ocoa__91__m__93__" id="M_c4ocoa__91__m__93__" name="3-Oxohexanoyl-CoA" compartment="m" hasOnlySubstanceUnits="false" boundaryCondition="false" constant="false" fbc:charge="-4" fbc:chemicalFormula="C27H40N7O18P3S"/>
      <species metaid="M_aaccoa__91__m__93__" id="M_aaccoa__91__m__93__" name="acetoacetyl coenzyme a" compartment="m" hasOnlySubstanceUnits="false" boundaryCondition="false" constant="false" fbc:charge="-4" fbc:chemicalFormula="C25H36N7O18P3S"/>
      <species metaid="M_dctol__91__c__93__" id="M_dctol__91__c__93__" name="4,4-dimethylcholesta-8,14,24-triene-3-ol" compartment="c" hasOnlySubstanceUnits="false" boundaryCondition="false" constant="false" fbc:charge="0" fbc:chemicalFormula="C29H46O"/>
      <species metaid="M_dhstro__91__c__93__" id="M_dhstro__91__c__93__" name="24,25-Dihydrolanosterol" compartment="c" hasOnlySubstanceUnits="false" boundaryCondition="false" constant="false" fbc:charge="0" fbc:chemicalFormula="C30H52O"/>
      <species metaid="M_dcdol__91__c__93__" id="M_dcdol__91__c__93__" name="14-demethyllanosterol;4,4-dimethylcholesta-8,24-diene-3-ol" compartment="c" hasOnlySubstanceUnits="false" boundaryCondition="false" constant="false" fbc:charge="0" fbc:chemicalFormula="C29H48O"/>
      <species metaid="M_44dbeol__91__c__93__" id="M_44dbeol__91__c__93__" name="4,4-Dimethyl-5alpha-cholesta-8-en-3beta-ol" compartment="c" hasOnlySubstanceUnits="false" boundaryCondition="false" constant="false" fbc:charge="0" fbc:chemicalFormula="C29H50O"/>
      <species metaid="M_dcda__91__c__93__" id="M_dcda__91__c__93__" name="4alpha-methylzymosterol-4-carboxylate" compartment="c" hasOnlySubstanceUnits="false" boundaryCondition="false" constant="false" fbc:charge="-1" fbc:chemicalFormula="C29H45O3"/>
      <species metaid="M_cdol__91__c__93__" id="M_cdol__91__c__93__" name="4-methylcholesta-8,24-diene-3-ol" compartment="c" hasOnlySubstanceUnits="false" boundaryCondition="false" constant="false" fbc:charge="0" fbc:chemicalFormula="C28H44O"/>
      <species metaid="M_zymst__91__c__93__" id="M_zymst__91__c__93__" name="zymosterol" compartment="c" hasOnlySubstanceUnits="false" boundaryCondition="false" constant="false" fbc:charge="0" fbc:chemicalFormula="C27H44O"/>
      <species metaid="M_acdbol__91__c__93__" id="M_acdbol__91__c__93__" name="5alpha-Cholesta-7,24-dien-3beta-ol" compartment="c" hasOnlySubstanceUnits="false" boundaryCondition="false" constant="false" fbc:charge="0" fbc:chemicalFormula="C27H44O"/>
      <species metaid="M_ac8bol__91__c__93__" id="M_ac8bol__91__c__93__" name="5alpha-Cholest-8-en-3beta-ol" compartment="c" hasOnlySubstanceUnits="false" boundaryCondition="false" constant="false" fbc:charge="0" fbc:chemicalFormula="C27H46O"/>
      <species metaid="M_ac7bol__91__c__93__" id="M_ac7bol__91__c__93__" name="5alpha-Cholest-7-en-3beta-ol" compartment="c" hasOnlySubstanceUnits="false" boundaryCondition="false" constant="false" fbc:charge="0" fbc:chemicalFormula="C27H46O"/>
      <species metaid="M_7strol__91__c__93__" id="M_7strol__91__c__93__" name="7-Dehydrodesmosterol" compartment="c" hasOnlySubstanceUnits="false" boundaryCondition="false" constant="false" fbc:charge="0" fbc:chemicalFormula="C27H42O"/>
      <species metaid="M_pvd3__91__c__93__" id="M_pvd3__91__c__93__" name="Provitamin D3" compartment="c" hasOnlySubstanceUnits="false" boundaryCondition="false" constant="false" fbc:charge="0" fbc:chemicalFormula="C27H44O"/>
      <species metaid="M_dmstrol__91__c__93__" id="M_dmstrol__91__c__93__" name="Desmosterol" compartment="c" hasOnlySubstanceUnits="false" boundaryCondition="false" constant="false" fbc:charge="0" fbc:chemicalFormula="C27H44O"/>
      <species metaid="M_chtrol__91__c__93__" id="M_chtrol__91__c__93__" name="cholesterol" compartment="c" hasOnlySubstanceUnits="false" boundaryCondition="false" constant="false" fbc:charge="0" fbc:chemicalFormula="C27H46O"/>
      <species metaid="M_fest__91__c__93__" id="M_fest__91__c__93__" name="fecosterol" compartment="c" hasOnlySubstanceUnits="false" boundaryCondition="false" constant="false" fbc:charge="0" fbc:chemicalFormula="C28H46O"/>
      <species metaid="M_epst__91__c__93__" id="M_epst__91__c__93__" name="Episterol" compartment="c" hasOnlySubstanceUnits="false" boundaryCondition="false" constant="false" fbc:charge="0" fbc:chemicalFormula="C28H46O"/>
      <species metaid="M_ergod__91__c__93__" id="M_ergod__91__c__93__" name="ergosta-5,7,24(28)-trien3-beta-ol" compartment="c" hasOnlySubstanceUnits="false" boundaryCondition="false" constant="false" fbc:charge="0" fbc:chemicalFormula="C28H44O"/>
      <species metaid="M_egteol__91__c__93__" id="M_egteol__91__c__93__" name="5,7,22,24(28)-ergostatetraenol" compartment="c" hasOnlySubstanceUnits="false" boundaryCondition="false" constant="false" fbc:charge="0" fbc:chemicalFormula="C28H42O"/>
      <species metaid="M_egstr__91__c__93__" id="M_egstr__91__c__93__" name="ergosterol" compartment="c" hasOnlySubstanceUnits="false" boundaryCondition="false" constant="false" fbc:charge="0" fbc:chemicalFormula="C28H44O"/>
      <species metaid="M_cycl__91__c__93__" id="M_cycl__91__c__93__" name="Cycloartenol" compartment="c" hasOnlySubstanceUnits="false" boundaryCondition="false" constant="false" fbc:charge="0" fbc:chemicalFormula="C30H50O"/>
      <species metaid="M_mecynol__91__c__93__" id="M_mecynol__91__c__93__" name="24-Methylenecycloartanol" compartment="c" hasOnlySubstanceUnits="false" boundaryCondition="false" constant="false" fbc:charge="0" fbc:chemicalFormula="C31H52O"/>
      <species metaid="M_cyclnol__91__c__93__" id="M_cyclnol__91__c__93__" name="Cycloeucalenol" compartment="c" hasOnlySubstanceUnits="false" boundaryCondition="false" constant="false" fbc:charge="0" fbc:chemicalFormula="C30H50O"/>
      <species metaid="M_obl__91__c__93__" id="M_obl__91__c__93__" name="Obtusifoliol" compartment="c" hasOnlySubstanceUnits="false" boundaryCondition="false" constant="false" fbc:charge="0" fbc:chemicalFormula="C30H50O"/>
      <species metaid="M_amt3bol__91__c__93__" id="M_amt3bol__91__c__93__" name="4alpha-Methyl-5alpha-ergosta-8,14,24(28)-trien-3beta-ol" compartment="c" hasOnlySubstanceUnits="false" boundaryCondition="false" constant="false" fbc:charge="0" fbc:chemicalFormula="C29H46O"/>
      <species metaid="M_mefol__91__c__93__" id="M_mefol__91__c__93__" name="4alpha-Methylfecosterol" compartment="c" hasOnlySubstanceUnits="false" boundaryCondition="false" constant="false" fbc:charge="0" fbc:chemicalFormula="C29H48O"/>
      <species metaid="M_24mephenol__91__c__93__" id="M_24mephenol__91__c__93__" name="24-Methylenelophenol" compartment="c" hasOnlySubstanceUnits="false" boundaryCondition="false" constant="false" fbc:charge="0" fbc:chemicalFormula="C29H48O"/>
      <species metaid="M_dhrol__91__c__93__" id="M_dhrol__91__c__93__" name="5-Dehydroepisterol" compartment="c" hasOnlySubstanceUnits="false" boundaryCondition="false" constant="false" fbc:charge="0" fbc:chemicalFormula="C28H44O"/>
      <species metaid="M_melol__91__c__93__" id="M_melol__91__c__93__" name="24-Methylenecholesterol" compartment="c" hasOnlySubstanceUnits="false" boundaryCondition="false" constant="false" fbc:charge="0" fbc:chemicalFormula="C28H46O"/>
      <species metaid="M_cpestol__91__c__93__" id="M_cpestol__91__c__93__" name="Campesterol" compartment="c" hasOnlySubstanceUnits="false" boundaryCondition="false" constant="false" fbc:charge="0" fbc:chemicalFormula="C28H48O"/>
      <species metaid="M_24ephenol__91__c__93__" id="M_24ephenol__91__c__93__" name="24-Ethylidenelophenol" compartment="c" hasOnlySubstanceUnits="false" boundaryCondition="false" constant="false" fbc:charge="0" fbc:chemicalFormula="C30H50O"/>
      <species metaid="M_d7arol__91__c__93__" id="M_d7arol__91__c__93__" name="delta7-Avenasterol" compartment="c" hasOnlySubstanceUnits="false" boundaryCondition="false" constant="false" fbc:charge="0" fbc:chemicalFormula="C29H48O"/>
      <species metaid="M_dhrsol__91__c__93__" id="M_dhrsol__91__c__93__" name="5-Dehydroavenasterol" compartment="c" hasOnlySubstanceUnits="false" boundaryCondition="false" constant="false" fbc:charge="0" fbc:chemicalFormula="C29H46O"/>
      <species metaid="M_isol__91__c__93__" id="M_isol__91__c__93__" name="Isofucosterol" compartment="c" hasOnlySubstanceUnits="false" boundaryCondition="false" constant="false" fbc:charge="0" fbc:chemicalFormula="C29H48O"/>
      <species metaid="M_siterol__91__c__93__" id="M_siterol__91__c__93__" name="Sitosterol" compartment="c" hasOnlySubstanceUnits="false" boundaryCondition="false" constant="false" fbc:charge="0" fbc:chemicalFormula="C29H50O"/>
      <species metaid="M_chobol__91__c__93__" id="M_chobol__91__c__93__" name="Cholesta-5,7-dien-3beta-ol" compartment="c" hasOnlySubstanceUnits="false" boundaryCondition="false" constant="false" fbc:charge="0" fbc:chemicalFormula="C34H48O2"/>
      <species metaid="M_2hd17be__91__c__93__" id="M_2hd17be__91__c__93__" name="2-Hydroxyestradiol-17beta" compartment="c" hasOnlySubstanceUnits="false" boundaryCondition="false" constant="false" fbc:charge="0" fbc:chemicalFormula="C18H24O3"/>
      <species metaid="M_2mt17be__91__c__93__" id="M_2mt17be__91__c__93__" name="2-Methoxyestradiol-17beta" compartment="c" hasOnlySubstanceUnits="false" boundaryCondition="false" constant="false" fbc:charge="0" fbc:chemicalFormula="C19H26O3"/>
      <species metaid="M_chlestr__91__c__93__" id="M_chlestr__91__c__93__" name="cholesterol ester" compartment="c" hasOnlySubstanceUnits="false" boundaryCondition="false" constant="false" fbc:charge="0" fbc:chemicalFormula="C28H45O2R"/>
      <species metaid="M_magly__91__c__93__" id="M_magly__91__c__93__" name="1-monoglycerides" compartment="c" hasOnlySubstanceUnits="false" boundaryCondition="false" constant="false" fbc:charge="0">
        <notes>
          <body xmlns="http://www.w3.org/1999/xhtml">
            <p>FORMULA:C22.62H45.31O4</p>
          </body>
        </notes>
      </species>
      <species metaid="M_1akgl3p__91__c__93__" id="M_1akgl3p__91__c__93__" name="1-Alkyl-sn-glycero-3-phosphate" compartment="c" hasOnlySubstanceUnits="false" boundaryCondition="false" constant="false" fbc:charge="0" fbc:chemicalFormula="C3H8O6PR"/>
      <species metaid="M_acylcoa__91__c__93__" id="M_acylcoa__91__c__93__" name="acyl-coa" compartment="c" hasOnlySubstanceUnits="false" boundaryCondition="false" constant="false" fbc:charge="0" fbc:chemicalFormula="C22H35N7O17P3SR"/>
      <species metaid="M_2acakgl3p__91__c__93__" id="M_2acakgl3p__91__c__93__" name="2-Acyl-1-alkyl-sn-glycero-3-phosphate" compartment="c" hasOnlySubstanceUnits="false" boundaryCondition="false" constant="false" fbc:charge="0" fbc:chemicalFormula="C5H10O7PR"/>
      <species metaid="M_37oxcoa__91__c__93__" id="M_37oxcoa__91__c__93__" name="3alpha,7alpha-Dihydroxy-5beta-24-oxocholestanoyl-CoA" compartment="c" hasOnlySubstanceUnits="false" boundaryCondition="false" constant="false" fbc:charge="-4" fbc:chemicalFormula="C48H74N7O20P3S"/>
      <species metaid="M_chlat__91__c__93__" id="M_chlat__91__c__93__" name="Chenodeoxycholate" compartment="c" hasOnlySubstanceUnits="false" boundaryCondition="false" constant="false" fbc:charge="-1" fbc:chemicalFormula="C24H39O4"/>
      <species metaid="M_chlcoa__91__c__93__" id="M_chlcoa__91__c__93__" name="Choloyl-CoA" compartment="c" hasOnlySubstanceUnits="false" boundaryCondition="false" constant="false" fbc:charge="-4" fbc:chemicalFormula="C45H70N7O20P3S"/>
      <species metaid="M_tbcla__91__c__93__" id="M_tbcla__91__c__93__" name="3alpha,7alpha,12alpha-Trihydroxy-5beta-cholanate" compartment="c" hasOnlySubstanceUnits="false" boundaryCondition="false" constant="false" fbc:charge="-1" fbc:chemicalFormula="C24H39O5"/>
      <species metaid="M_toxcoa__91__c__93__" id="M_toxcoa__91__c__93__" name="3alpha,7alpha,12alpha-Trihydroxy-5beta-24-oxocholestanoyl-CoA" compartment="c" hasOnlySubstanceUnits="false" boundaryCondition="false" constant="false" fbc:charge="-4" fbc:chemicalFormula="C48H74N7O21P3S"/>
      <species metaid="M_3a7adcal__91__c__93__" id="M_3a7adcal__91__c__93__" name="3alpha,7alpha-Dihydroxy-5beta-cholestan-26-al" compartment="c" hasOnlySubstanceUnits="false" boundaryCondition="false" constant="false" fbc:charge="0" fbc:chemicalFormula="C27H46O3"/>
      <species metaid="M_3a7adcate__91__c__93__" id="M_3a7adcate__91__c__93__" name="3alpha,7alpha-Dihydroxy-5beta-cholestanate" compartment="c" hasOnlySubstanceUnits="false" boundaryCondition="false" constant="false" fbc:charge="-1" fbc:chemicalFormula="C27H45O4"/>
      <species metaid="M_3726tchne__91__c__93__" id="M_3726tchne__91__c__93__" name="3alpha,7alpha,26-Trihydroxy-5beta-cholestane" compartment="c" hasOnlySubstanceUnits="false" boundaryCondition="false" constant="false" fbc:charge="0" fbc:chemicalFormula="C27H48O3"/>
      <species metaid="M_cersterol__91__c__93__" id="M_cersterol__91__c__93__" name="Cerebrosterol" compartment="c" hasOnlySubstanceUnits="false" boundaryCondition="false" constant="false" fbc:charge="0" fbc:chemicalFormula="C27H46O2"/>
      <species metaid="M_chodiol__91__c__93__" id="M_chodiol__91__c__93__" name="Cholest-5-ene-3beta,26-diol" compartment="c" hasOnlySubstanceUnits="false" boundaryCondition="false" constant="false" fbc:charge="0" fbc:chemicalFormula="C27H46O2"/>
      <species metaid="M_glyal__91__m__93__" id="M_glyal__91__m__93__" name="d-glyceraldehyde" compartment="m" hasOnlySubstanceUnits="false" boundaryCondition="false" constant="false" fbc:charge="0" fbc:chemicalFormula="C3H6O3"/>
      <species metaid="M_g__91__m__93__" id="M_g__91__m__93__" name="d-glycerate" compartment="m" hasOnlySubstanceUnits="false" boundaryCondition="false" constant="false" fbc:charge="-1" fbc:chemicalFormula="C3H5O4"/>
      <species metaid="M_gl3p__91__c__93__" id="M_gl3p__91__c__93__" name="glycerol 3-phosphate" compartment="c" hasOnlySubstanceUnits="false" boundaryCondition="false" constant="false" fbc:charge="-2" fbc:chemicalFormula="C3H7O6P"/>
      <species metaid="M_agl3p__91__c__93__" id="M_agl3p__91__c__93__" name="1-acyl-sn-glycerol 3-phosphate" compartment="c" hasOnlySubstanceUnits="false" boundaryCondition="false" constant="false" fbc:charge="0">
        <notes>
          <body xmlns="http://www.w3.org/1999/xhtml">
            <p>FORMULA:C21.53H42.53O7P</p>
          </body>
        </notes>
      </species>
      <species metaid="M_pa__91__c__93__" id="M_pa__91__c__93__" name="phosphatidate" compartment="c" hasOnlySubstanceUnits="false" boundaryCondition="false" constant="false" fbc:charge="0">
        <notes>
          <body xmlns="http://www.w3.org/1999/xhtml">
            <p>FORMULA:C40.05H77.05O8P</p>
          </body>
        </notes>
      </species>
      <species metaid="M_c181coa__91__c__93__" id="M_c181coa__91__c__93__" name="octadecenoyl-coa" compartment="c" hasOnlySubstanceUnits="false" boundaryCondition="false" constant="false" fbc:charge="-4" fbc:chemicalFormula="C39H64N7O17P3S"/>
      <species metaid="M_c182__40__6__41__coa__91__c__93__" id="M_c182__40__6__41__coa__91__c__93__" name="c182(6)coa" compartment="c" hasOnlySubstanceUnits="false" boundaryCondition="false" constant="false" fbc:charge="-4" fbc:chemicalFormula="C39H62N7O17P3S"/>
      <species metaid="M_c183__40__3__41__coa__91__c__93__" id="M_c183__40__3__41__coa__91__c__93__" name="alpha-Linolenoyl-CoA" compartment="c" hasOnlySubstanceUnits="false" boundaryCondition="false" constant="false" fbc:charge="-4" fbc:chemicalFormula="C39H60N7O17P3S"/>
      <species metaid="M_tagly__91__c__93__" id="M_tagly__91__c__93__" name="triacylglycerol" compartment="c" hasOnlySubstanceUnits="false" boundaryCondition="false" constant="false" fbc:charge="0">
        <notes>
          <body xmlns="http://www.w3.org/1999/xhtml">
            <p>FORMULA:C57.81H109.95O6</p>
          </body>
        </notes>
      </species>
      <species metaid="M_pc__91__c__93__" id="M_pc__91__c__93__" name="phosphatidylcholine" compartment="c" hasOnlySubstanceUnits="false" boundaryCondition="false" constant="false" fbc:charge="0">
        <notes>
          <body xmlns="http://www.w3.org/1999/xhtml">
            <p>FORMULA:C45.05H89.05NO8P</p>
          </body>
        </notes>
      </species>
      <species metaid="M_lpc__91__c__93__" id="M_lpc__91__c__93__" name="1-acylglycerophosphocholine" compartment="c" hasOnlySubstanceUnits="false" boundaryCondition="false" constant="false" fbc:charge="0">
        <notes>
          <body xmlns="http://www.w3.org/1999/xhtml">
            <p>FORMULA:C26.26H60.30NO7P</p>
          </body>
        </notes>
      </species>
      <species metaid="M_c181__91__c__93__" id="M_c181__91__c__93__" name="octadecenoate" compartment="c" hasOnlySubstanceUnits="false" boundaryCondition="false" constant="false" fbc:charge="-1" fbc:chemicalFormula="C18H33O2"/>
      <species metaid="M_c182__40__6__41____91__c__93__" id="M_c182__40__6__41____91__c__93__" name="linoleate" compartment="c" hasOnlySubstanceUnits="false" boundaryCondition="false" constant="false" fbc:charge="-1" fbc:chemicalFormula="C18H31O2"/>
      <species metaid="M_c183__40__3__41____91__c__93__" id="M_c183__40__3__41____91__c__93__" name="alpha-Linolenic acid" compartment="c" hasOnlySubstanceUnits="false" boundaryCondition="false" constant="false" fbc:charge="0" fbc:chemicalFormula="C18H30O2"/>
      <species metaid="M_c225__40__6__41____91__c__93__" id="M_c225__40__6__41____91__c__93__" name="c225(6)" compartment="c" hasOnlySubstanceUnits="false" boundaryCondition="false" constant="false" fbc:charge="0" fbc:chemicalFormula="C22H34O2"/>
      <species metaid="M_c226__40__3__41____91__c__93__" id="M_c226__40__3__41____91__c__93__" name="Docosahexaenoic acid(DHA)" compartment="c" hasOnlySubstanceUnits="false" boundaryCondition="false" constant="false" fbc:charge="-1" fbc:chemicalFormula="C22H31O2"/>
      <species metaid="M_3dgdagly__91__c__93__" id="M_3dgdagly__91__c__93__" name="3-D-Glucosyl-1,2-diacylglycerol" compartment="c" hasOnlySubstanceUnits="false" boundaryCondition="false" constant="false" fbc:charge="0" fbc:chemicalFormula="C11H16O10R2"/>
      <species metaid="M_didagly__91__c__93__" id="M_didagly__91__c__93__" name="Diglucosyl-diacylglycerol" compartment="c" hasOnlySubstanceUnits="false" boundaryCondition="false" constant="false" fbc:charge="0" fbc:chemicalFormula="C17H26O15R2"/>
      <species metaid="M_diagly__91__c__93__" id="M_diagly__91__c__93__" name="Diacylglycerol" compartment="c" hasOnlySubstanceUnits="false" boundaryCondition="false" constant="false" fbc:charge="0" fbc:chemicalFormula="C5H6O5R2"/>
      <species metaid="M_udp6sulse__91__c__93__" id="M_udp6sulse__91__c__93__" name="UDP-6-sulfoquinovose" compartment="c" hasOnlySubstanceUnits="false" boundaryCondition="false" constant="false" fbc:charge="-3" fbc:chemicalFormula="C15H21N2O19P2S"/>
      <species metaid="M_sulglycerol__91__c__93__" id="M_sulglycerol__91__c__93__" name="Sulfoquinovosyldiacylglycerol" compartment="c" hasOnlySubstanceUnits="false" boundaryCondition="false" constant="false" fbc:charge="0" fbc:chemicalFormula="C11H16O12SR2"/>
      <species metaid="M_at3p2__91__c__93__" id="M_at3p2__91__c__93__" name="acylglycerone phosphates" compartment="c" hasOnlySubstanceUnits="false" boundaryCondition="false" constant="false" fbc:charge="0">
        <notes>
          <body xmlns="http://www.w3.org/1999/xhtml">
            <p>FORMULA:C21.30H37.31O7P</p>
          </body>
        </notes>
      </species>
      <species metaid="M_gl3p__91__m__93__" id="M_gl3p__91__m__93__" name="glycerol 3-phosphate" compartment="m" hasOnlySubstanceUnits="false" boundaryCondition="false" constant="false" fbc:charge="-2" fbc:chemicalFormula="C3H7O6P"/>
      <species metaid="M_t3p2__91__m__93__" id="M_t3p2__91__m__93__" name="glycerone phosphate" compartment="m" hasOnlySubstanceUnits="false" boundaryCondition="false" constant="false" fbc:charge="-2" fbc:chemicalFormula="C3H5O6P"/>
      <species metaid="M_lpe__91__c__93__" id="M_lpe__91__c__93__" name="l-lysophosphatidylethanolamine" compartment="c" hasOnlySubstanceUnits="false" boundaryCondition="false" constant="false" fbc:charge="0">
        <notes>
          <body xmlns="http://www.w3.org/1999/xhtml">
            <p>FORMULA:C23.64H49.56NO7P</p>
          </body>
        </notes>
      </species>
      <species metaid="M_glypeln__91__c__93__" id="M_glypeln__91__c__93__" name="glycerophosphoethanolamine" compartment="c" hasOnlySubstanceUnits="false" boundaryCondition="false" constant="false" fbc:charge="0" fbc:chemicalFormula="C5H14NO6P"/>
      <species metaid="M_ethla__91__c__93__" id="M_ethla__91__c__93__" name="ethanolamine" compartment="c" hasOnlySubstanceUnits="false" boundaryCondition="false" constant="false" fbc:charge="1" fbc:chemicalFormula="C2H8NO"/>
      <species metaid="M_acglp__91__c__93__" id="M_acglp__91__c__93__" name="Acylglycerophosphoinositol" compartment="c" hasOnlySubstanceUnits="false" boundaryCondition="false" constant="false" fbc:charge="0" fbc:chemicalFormula="C10H18O12PR"/>
      <species metaid="M_pg__91__m__93__" id="M_pg__91__m__93__" name="phosphatidylglycerol" compartment="m" hasOnlySubstanceUnits="false" boundaryCondition="false" constant="false" fbc:charge="0" fbc:chemicalFormula="C8H13O10PR2"/>
      <species metaid="M_cdpdg__91__m__93__" id="M_cdpdg__91__m__93__" name="cdpdiacylglycerol" compartment="m" hasOnlySubstanceUnits="false" boundaryCondition="false" constant="false" fbc:charge="0" fbc:chemicalFormula="C14H19N3O15P2R2"/>
      <species metaid="M_cl__91__m__93__" id="M_cl__91__m__93__" name="cardiolipin" compartment="m" hasOnlySubstanceUnits="false" boundaryCondition="false" constant="false" fbc:charge="0" fbc:chemicalFormula="C5H14NO"/>
      <species metaid="M_cmp__91__m__93__" id="M_cmp__91__m__93__" name="cytidine-5&apos;-monophosphate" compartment="m" hasOnlySubstanceUnits="false" boundaryCondition="false" constant="false" fbc:charge="-2" fbc:chemicalFormula="C9H12N3O8P"/>
      <species metaid="M_gl__91__m__93__" id="M_gl__91__m__93__" name="glycerol" compartment="m" hasOnlySubstanceUnits="false" boundaryCondition="false" constant="false" fbc:charge="0" fbc:chemicalFormula="C3H8O3"/>
      <species metaid="M_pg__91__c__93__" id="M_pg__91__c__93__" name="phosphatidylglycerol" compartment="c" hasOnlySubstanceUnits="false" boundaryCondition="false" constant="false" fbc:charge="0" fbc:chemicalFormula="C8H13O10PR2"/>
      <species metaid="M_mlcl__91__c__93__" id="M_mlcl__91__c__93__" name="monolysocardiolipin" compartment="c" hasOnlySubstanceUnits="false" boundaryCondition="false" constant="false" fbc:charge="-2" fbc:chemicalFormula="C12H17O16P2R3"/>
      <species metaid="M_cl__91__c__93__" id="M_cl__91__c__93__" name="cardiolipin" compartment="c" hasOnlySubstanceUnits="false" boundaryCondition="false" constant="false" fbc:charge="0" fbc:chemicalFormula="C5H14NO"/>
      <species metaid="M_ps__91__c__93__" id="M_ps__91__c__93__" name="phosphatidylserine" compartment="c" hasOnlySubstanceUnits="false" boundaryCondition="false" constant="false" fbc:charge="0">
        <notes>
          <body xmlns="http://www.w3.org/1999/xhtml">
            <p>FORMULA:C43.05H83.05NO10P</p>
          </body>
        </notes>
      </species>
      <species metaid="M_pcpmme__91__c__93__" id="M_pcpmme__91__c__93__" name="phosphatidyl-n-methylethanolamines" compartment="c" hasOnlySubstanceUnits="false" boundaryCondition="false" constant="false" fbc:charge="0" fbc:chemicalFormula="C8H14NO8PR2"/>
      <species metaid="M_pndm__91__c__93__" id="M_pndm__91__c__93__" name="Phosphatidyl-N-dimethylethanolamine" compartment="c" hasOnlySubstanceUnits="false" boundaryCondition="false" constant="false" fbc:charge="0" fbc:chemicalFormula="C9H16NO8PR2"/>
      <species metaid="M_glypcln__91__c__93__" id="M_glypcln__91__c__93__" name="sn-glycero-3-Phosphocholine" compartment="c" hasOnlySubstanceUnits="false" boundaryCondition="false" constant="false" fbc:charge="0" fbc:chemicalFormula="C8H21NO6P"/>
      <species metaid="M_pcln__91__c__93__" id="M_pcln__91__c__93__" name="choline phosphate" compartment="c" hasOnlySubstanceUnits="false" boundaryCondition="false" constant="false" fbc:charge="-1" fbc:chemicalFormula="C5H13NO4P"/>
      <species metaid="M_dhsph__91__c__93__" id="M_dhsph__91__c__93__" name="3-dehydrosphinganine" compartment="c" hasOnlySubstanceUnits="false" boundaryCondition="false" constant="false" fbc:charge="1" fbc:chemicalFormula="C18H38NO2"/>
      <species metaid="M_dhsph__91__m__93__" id="M_dhsph__91__m__93__" name="3-dehydrosphinganine" compartment="m" hasOnlySubstanceUnits="false" boundaryCondition="false" constant="false" fbc:charge="1" fbc:chemicalFormula="C18H38NO2"/>
      <species metaid="M_sph__91__c__93__" id="M_sph__91__c__93__" name="sphinganine" compartment="c" hasOnlySubstanceUnits="false" boundaryCondition="false" constant="false" fbc:charge="1" fbc:chemicalFormula="C18H40NO2"/>
      <species metaid="M_dhsp__91__c__93__" id="M_dhsp__91__c__93__" name="sphinganine 1-phosphate" compartment="c" hasOnlySubstanceUnits="false" boundaryCondition="false" constant="false" fbc:charge="-1" fbc:chemicalFormula="C18H39NO5P"/>
      <species metaid="M_sphe__91__c__93__" id="M_sphe__91__c__93__" name="sphingenine" compartment="c" hasOnlySubstanceUnits="false" boundaryCondition="false" constant="false" fbc:charge="1" fbc:chemicalFormula="C18H38NO2"/>
      <species metaid="M_sph1p__91__c__93__" id="M_sph1p__91__c__93__" name="sphingosine 1-phosphate" compartment="c" hasOnlySubstanceUnits="false" boundaryCondition="false" constant="false" fbc:charge="-1" fbc:chemicalFormula="C18H37NO5P"/>
      <species metaid="M_dcer2__91__c__93__" id="M_dcer2__91__c__93__" name="dihydroceramides" compartment="c" hasOnlySubstanceUnits="false" boundaryCondition="false" constant="false" fbc:charge="0" fbc:chemicalFormula="C19H38NO3R"/>
      <species metaid="M_cer__91__c__93__" id="M_cer__91__c__93__" name="ceramides" compartment="c" hasOnlySubstanceUnits="false" boundaryCondition="false" constant="false" fbc:charge="0" fbc:chemicalFormula="C19H36NO3R"/>
      <species metaid="M_spmylin__91__c__93__" id="M_spmylin__91__c__93__" name="Sphingomyelin" compartment="c" hasOnlySubstanceUnits="false" boundaryCondition="false" constant="false" fbc:charge="0" fbc:chemicalFormula="C24H49N2O6PR"/>
      <species metaid="M_hexnal__91__c__93__" id="M_hexnal__91__c__93__" name="Hexadecanal" compartment="c" hasOnlySubstanceUnits="false" boundaryCondition="false" constant="false" fbc:charge="0" fbc:chemicalFormula="C16H32O"/>
      <species metaid="M_sph1p__91__m__93__" id="M_sph1p__91__m__93__" name="sphingosine 1-phosphate" compartment="m" hasOnlySubstanceUnits="false" boundaryCondition="false" constant="false" fbc:charge="-1" fbc:chemicalFormula="C18H37NO5P"/>
      <species metaid="M_pen__91__m__93__" id="M_pen__91__m__93__" name="phosphoryl-ethanolamine" compartment="m" hasOnlySubstanceUnits="false" boundaryCondition="false" constant="false" fbc:charge="-1" fbc:chemicalFormula="C2H7NO4P"/>
      <species metaid="M_c16a__91__m__93__" id="M_c16a__91__m__93__" name="Hexadecanal" compartment="m" hasOnlySubstanceUnits="false" boundaryCondition="false" constant="false" fbc:charge="0" fbc:chemicalFormula="C16H32O"/>
      <species metaid="M_dhsp__91__m__93__" id="M_dhsp__91__m__93__" name="sphinganine 1-phosphate" compartment="m" hasOnlySubstanceUnits="false" boundaryCondition="false" constant="false" fbc:charge="-1" fbc:chemicalFormula="C18H39NO5P"/>
      <species metaid="M_pcer2__91__c__93__" id="M_pcer2__91__c__93__" name="phytoceramides" compartment="c" hasOnlySubstanceUnits="false" boundaryCondition="false" constant="false" fbc:charge="0" fbc:chemicalFormula="C19H38NO4R"/>
      <species metaid="M_psph__91__c__93__" id="M_psph__91__c__93__" name="phytosphingosine" compartment="c" hasOnlySubstanceUnits="false" boundaryCondition="false" constant="false" fbc:charge="1" fbc:chemicalFormula="C18H40NO3"/>
      <species metaid="M_c26coa__91__c__93__" id="M_c26coa__91__c__93__" name="C26-CoA" compartment="c" hasOnlySubstanceUnits="false" boundaryCondition="false" constant="false" fbc:charge="0" fbc:chemicalFormula="C22H35N7O17P3SR"/>
      <species metaid="M_sphen__91__c__93__" id="M_sphen__91__c__93__" name="Sphingosyl-phosphocholine" compartment="c" hasOnlySubstanceUnits="false" boundaryCondition="false" constant="false" fbc:charge="1" fbc:chemicalFormula="C23H51N2O5P"/>
      <species metaid="M_glucer__91__c__93__" id="M_glucer__91__c__93__" name="Glucocerebroside" compartment="c" hasOnlySubstanceUnits="false" boundaryCondition="false" constant="false" fbc:charge="0" fbc:chemicalFormula="C25H46NO8R"/>
      <species metaid="M_glacer__91__e__93__" id="M_glacer__91__e__93__" name="Galactosylceramide" compartment="e" hasOnlySubstanceUnits="false" boundaryCondition="false" constant="false" fbc:charge="0" fbc:chemicalFormula="C25H46NO8R"/>
      <species metaid="M_cer__91__e__93__" id="M_cer__91__e__93__" name="ceramides" compartment="e" hasOnlySubstanceUnits="false" boundaryCondition="false" constant="false" fbc:charge="0" fbc:chemicalFormula="C19H36NO3R"/>
      <species metaid="M_cer1p__91__c__93__" id="M_cer1p__91__c__93__" name="Ceramide phosphate" compartment="c" hasOnlySubstanceUnits="false" boundaryCondition="false" constant="false" fbc:charge="0" fbc:chemicalFormula="C19H37NO6PR"/>
      <species metaid="M_dgacer__91__e__93__" id="M_dgacer__91__e__93__" name="Digalactosylceramide" compartment="e" hasOnlySubstanceUnits="false" boundaryCondition="false" constant="false" fbc:charge="0" fbc:chemicalFormula="C31H56NO13R"/>
      <species metaid="M_glacer__91__c__93__" id="M_glacer__91__c__93__" name="Galactosylceramide" compartment="c" hasOnlySubstanceUnits="false" boundaryCondition="false" constant="false" fbc:charge="0" fbc:chemicalFormula="C25H46NO8R"/>
      <species metaid="M_slfde__91__c__93__" id="M_slfde__91__c__93__" name="Sulfatide" compartment="c" hasOnlySubstanceUnits="false" boundaryCondition="false" constant="false" fbc:charge="0" fbc:chemicalFormula="C25H46NO11SR"/>
      <species metaid="M_slf__91__e__93__" id="M_slf__91__e__93__" name="sulfate" compartment="e" hasOnlySubstanceUnits="false" boundaryCondition="false" constant="false" fbc:charge="-2" fbc:chemicalFormula="O4S"/>
      <species metaid="M_slfde__91__e__93__" id="M_slfde__91__e__93__" name="Sulfatide" compartment="e" hasOnlySubstanceUnits="false" boundaryCondition="false" constant="false" fbc:charge="0" fbc:chemicalFormula="C25H46NO11SR"/>
      <species metaid="M_c182__91__c__93__" id="M_c182__91__c__93__" name="linoleate" compartment="c" hasOnlySubstanceUnits="false" boundaryCondition="false" constant="false" fbc:charge="-1" fbc:chemicalFormula="C18H31O2"/>
      <species metaid="M_t2eo4coa__91__m__93__" id="M_t2eo4coa__91__m__93__" name="trans-2-Enoyl-OPC4-CoA" compartment="m" hasOnlySubstanceUnits="false" boundaryCondition="false" constant="false" fbc:charge="-4" fbc:chemicalFormula="C35H50N7O18P3S"/>
      <species metaid="M_3op4coa__91__m__93__" id="M_3op4coa__91__m__93__" name="3-Oxo-OPC4-CoA" compartment="m" hasOnlySubstanceUnits="false" boundaryCondition="false" constant="false" fbc:charge="-4" fbc:chemicalFormula="C35H50N7O19P3S"/>
      <species metaid="M_t2eo4coa__91__c__93__" id="M_t2eo4coa__91__c__93__" name="trans-2-Enoyl-OPC4-CoA" compartment="c" hasOnlySubstanceUnits="false" boundaryCondition="false" constant="false" fbc:charge="-4" fbc:chemicalFormula="C35H50N7O18P3S"/>
      <species metaid="M_3op4coa__91__c__93__" id="M_3op4coa__91__c__93__" name="3-Oxo-OPC4-CoA" compartment="c" hasOnlySubstanceUnits="false" boundaryCondition="false" constant="false" fbc:charge="-4" fbc:chemicalFormula="C35H50N7O19P3S"/>
      <species metaid="M_t2eo6coa__91__m__93__" id="M_t2eo6coa__91__m__93__" name="trans-2-Enoyl-OPC6-CoA" compartment="m" hasOnlySubstanceUnits="false" boundaryCondition="false" constant="false" fbc:charge="-4" fbc:chemicalFormula="C37H54N7O18P3S"/>
      <species metaid="M_3op6coa__91__m__93__" id="M_3op6coa__91__m__93__" name="3-Oxo-OPC6-CoA" compartment="m" hasOnlySubstanceUnits="false" boundaryCondition="false" constant="false" fbc:charge="-4" fbc:chemicalFormula="C37H54N7O19P3S"/>
      <species metaid="M_t2eo6coa__91__c__93__" id="M_t2eo6coa__91__c__93__" name="trans-2-Enoyl-OPC6-CoA" compartment="c" hasOnlySubstanceUnits="false" boundaryCondition="false" constant="false" fbc:charge="-4" fbc:chemicalFormula="C37H54N7O18P3S"/>
      <species metaid="M_3op6coa__91__c__93__" id="M_3op6coa__91__c__93__" name="3-Oxo-OPC6-CoA" compartment="c" hasOnlySubstanceUnits="false" boundaryCondition="false" constant="false" fbc:charge="-4" fbc:chemicalFormula="C37H54N7O19P3S"/>
      <species metaid="M_t2eo8coa__91__m__93__" id="M_t2eo8coa__91__m__93__" name="trans-2-Enoyl-OPC8-CoA" compartment="m" hasOnlySubstanceUnits="false" boundaryCondition="false" constant="false" fbc:charge="-4" fbc:chemicalFormula="C39H58N7O18P3S"/>
      <species metaid="M_3op8coa__91__m__93__" id="M_3op8coa__91__m__93__" name="3-Oxo-OPC8-CoA" compartment="m" hasOnlySubstanceUnits="false" boundaryCondition="false" constant="false" fbc:charge="-4" fbc:chemicalFormula="C39H58N7O19P3S"/>
      <species metaid="M_t2eo8coa__91__c__93__" id="M_t2eo8coa__91__c__93__" name="trans-2-Enoyl-OPC8-CoA" compartment="c" hasOnlySubstanceUnits="false" boundaryCondition="false" constant="false" fbc:charge="-4" fbc:chemicalFormula="C39H58N7O18P3S"/>
      <species metaid="M_3op8oa__91__c__93__" id="M_3op8oa__91__c__93__" name="(3S)-3-hydroxyacyl-CoA" compartment="c" hasOnlySubstanceUnits="false" boundaryCondition="false" constant="false" fbc:charge="0" fbc:chemicalFormula="C24H39N7O18P3SR"/>
      <species metaid="M_alin__91__c__93__" id="M_alin__91__c__93__" name="alpha-Linolenate" compartment="c" hasOnlySubstanceUnits="false" boundaryCondition="false" constant="false" fbc:charge="0" fbc:chemicalFormula="C18H30O2"/>
      <species metaid="M_3op8coa__91__c__93__" id="M_3op8coa__91__c__93__" name="3-Oxo-OPC8-CoA" compartment="c" hasOnlySubstanceUnits="false" boundaryCondition="false" constant="false" fbc:charge="-4" fbc:chemicalFormula="C39H58N7O19P3S"/>
      <species metaid="M_o6coa__91__c__93__" id="M_o6coa__91__c__93__" name="OPC6-CoA" compartment="c" hasOnlySubstanceUnits="false" boundaryCondition="false" constant="false" fbc:charge="-4" fbc:chemicalFormula="C37H56N7O18P3S"/>
      <species metaid="M_o6coa__91__m__93__" id="M_o6coa__91__m__93__" name="OPC6-CoA" compartment="m" hasOnlySubstanceUnits="false" boundaryCondition="false" constant="false" fbc:charge="-4" fbc:chemicalFormula="C37H56N7O18P3S"/>
      <species metaid="M_o4coa__91__c__93__" id="M_o4coa__91__c__93__" name="OPC4-CoA" compartment="c" hasOnlySubstanceUnits="false" boundaryCondition="false" constant="false" fbc:charge="-4" fbc:chemicalFormula="C35H52N7O18P3S"/>
      <species metaid="M_o4coa__91__m__93__" id="M_o4coa__91__m__93__" name="OPC4-CoA" compartment="m" hasOnlySubstanceUnits="false" boundaryCondition="false" constant="false" fbc:charge="-4" fbc:chemicalFormula="C35H52N7O18P3S"/>
      <species metaid="M_c183__40__6__41__coa__91__c__93__" id="M_c183__40__6__41__coa__91__c__93__" name="gamma-Linolenoyl-CoA" compartment="c" hasOnlySubstanceUnits="false" boundaryCondition="false" constant="false" fbc:charge="-4" fbc:chemicalFormula="C39H60N7O17P3S"/>
      <species metaid="M_c184__40__3__41__coa__91__c__93__" id="M_c184__40__3__41__coa__91__c__93__" name="c184(3)coa" compartment="c" hasOnlySubstanceUnits="false" boundaryCondition="false" constant="false" fbc:charge="-4" fbc:chemicalFormula="C39H58N7O17P3S"/>
      <species metaid="M_c204__40__3__41__ocoa__91__c__93__" id="M_c204__40__3__41__ocoa__91__c__93__" name="c204(3)ocoa" compartment="c" hasOnlySubstanceUnits="false" boundaryCondition="false" constant="false" fbc:charge="-4" fbc:chemicalFormula="C41H60N7O18P3S"/>
      <species metaid="M_c204__40__3__41__hcoa__91__c__93__" id="M_c204__40__3__41__hcoa__91__c__93__" name="c204(3)hcoa" compartment="c" hasOnlySubstanceUnits="false" boundaryCondition="false" constant="false" fbc:charge="-4" fbc:chemicalFormula="C41H62N7O18P3S"/>
      <species metaid="M_c204__40__3__41__dcoa__91__c__93__" id="M_c204__40__3__41__dcoa__91__c__93__" name="c204(3)dcoa" compartment="c" hasOnlySubstanceUnits="false" boundaryCondition="false" constant="false" fbc:charge="-4" fbc:chemicalFormula="C41H60N7O17P3S"/>
      <species metaid="M_c204__40__3__41__coa__91__c__93__" id="M_c204__40__3__41__coa__91__c__93__" name="(11Z,14Z,17Z)-Icosatrienoyl-CoA" compartment="c" hasOnlySubstanceUnits="false" boundaryCondition="false" constant="false" fbc:charge="-4" fbc:chemicalFormula="C41H64N7O17P3S"/>
      <species metaid="M_c205__40__3__41__coa__91__c__93__" id="M_c205__40__3__41__coa__91__c__93__" name="eicosapentaenoyl-CoA" compartment="c" hasOnlySubstanceUnits="false" boundaryCondition="false" constant="false" fbc:charge="-4" fbc:chemicalFormula="C41H60N7O17P3S"/>
      <species metaid="M_c203__40__6__41__ocoa__91__c__93__" id="M_c203__40__6__41__ocoa__91__c__93__" name="c203(6)ocoa" compartment="c" hasOnlySubstanceUnits="false" boundaryCondition="false" constant="false" fbc:charge="-4" fbc:chemicalFormula="C41H62N7O18P3S"/>
      <species metaid="M_c203__40__6__41__hcoa__91__c__93__" id="M_c203__40__6__41__hcoa__91__c__93__" name="c203(6)hcoa" compartment="c" hasOnlySubstanceUnits="false" boundaryCondition="false" constant="false" fbc:charge="-4" fbc:chemicalFormula="C41H64N7O18P3S"/>
      <species metaid="M_c203__40__6__41__dcoa__91__c__93__" id="M_c203__40__6__41__dcoa__91__c__93__" name="c203(6)dcoa" compartment="c" hasOnlySubstanceUnits="false" boundaryCondition="false" constant="false" fbc:charge="-4" fbc:chemicalFormula="C41H62N7O17P3S"/>
      <species metaid="M_c203__40__6__41__coa__91__c__93__" id="M_c203__40__6__41__coa__91__c__93__" name="8,11,14-Eicosatrienoyl-CoA" compartment="c" hasOnlySubstanceUnits="false" boundaryCondition="false" constant="false" fbc:charge="-4" fbc:chemicalFormula="C41H64N7O17P3S"/>
      <species metaid="M_c204__40__6__41__coa__91__c__93__" id="M_c204__40__6__41__coa__91__c__93__" name="Arachidonyl-CoA" compartment="c" hasOnlySubstanceUnits="false" boundaryCondition="false" constant="false" fbc:charge="-4" fbc:chemicalFormula="C41H62N7O17P3S"/>
      <species metaid="M_c224__40__6__41__ocoa__91__c__93__" id="M_c224__40__6__41__ocoa__91__c__93__" name="c224(6)ocoa" compartment="c" hasOnlySubstanceUnits="false" boundaryCondition="false" constant="false" fbc:charge="-4" fbc:chemicalFormula="C43H64N7O18P3S"/>
      <species metaid="M_c224__40__6__41__hcoa__91__c__93__" id="M_c224__40__6__41__hcoa__91__c__93__" name="c224(6)hcoa" compartment="c" hasOnlySubstanceUnits="false" boundaryCondition="false" constant="false" fbc:charge="-4" fbc:chemicalFormula="C43H66N7O18P3S"/>
      <species metaid="M_c224__40__6__41__dcoa__91__c__93__" id="M_c224__40__6__41__dcoa__91__c__93__" name="c224(6)dcoa" compartment="c" hasOnlySubstanceUnits="false" boundaryCondition="false" constant="false" fbc:charge="-4" fbc:chemicalFormula="C43H64N7O17P3S"/>
      <species metaid="M_c225__40__3__41__ocoa__91__c__93__" id="M_c225__40__3__41__ocoa__91__c__93__" name="c225(3)ocoa" compartment="c" hasOnlySubstanceUnits="false" boundaryCondition="false" constant="false" fbc:charge="-4" fbc:chemicalFormula="C43H62N7O18P3S"/>
      <species metaid="M_c225__40__3__41__hcoa__91__c__93__" id="M_c225__40__3__41__hcoa__91__c__93__" name="c225(3)hcoa" compartment="c" hasOnlySubstanceUnits="false" boundaryCondition="false" constant="false" fbc:charge="-4" fbc:chemicalFormula="C43H64N7O18P3S"/>
      <species metaid="M_c225__40__3__41__dcoa__91__c__93__" id="M_c225__40__3__41__dcoa__91__c__93__" name="c225(3)dcoa" compartment="c" hasOnlySubstanceUnits="false" boundaryCondition="false" constant="false" fbc:charge="-4" fbc:chemicalFormula="C43H62N7O17P3S"/>
      <species metaid="M_c225__40__3__41__coa__91__c__93__" id="M_c225__40__3__41__coa__91__c__93__" name="(7Z,10Z,13Z,16Z,19Z)-Docosapentaenoyl-CoA" compartment="c" hasOnlySubstanceUnits="false" boundaryCondition="false" constant="false" fbc:charge="-4" fbc:chemicalFormula="C43H64N7O17P3S"/>
      <species metaid="M_c245__40__3__41__ocoa__91__c__93__" id="M_c245__40__3__41__ocoa__91__c__93__" name="c245(3)ocoa" compartment="c" hasOnlySubstanceUnits="false" boundaryCondition="false" constant="false" fbc:charge="-4" fbc:chemicalFormula="C45H66N7O18P3S"/>
      <species metaid="M_c245__40__3__41__hcoa__91__c__93__" id="M_c245__40__3__41__hcoa__91__c__93__" name="c245(3)hcoa" compartment="c" hasOnlySubstanceUnits="false" boundaryCondition="false" constant="false" fbc:charge="-4" fbc:chemicalFormula="C45H68N7O18P3S"/>
      <species metaid="M_c245__40__3__41__dcoa__91__c__93__" id="M_c245__40__3__41__dcoa__91__c__93__" name="c245(3)dcoa" compartment="c" hasOnlySubstanceUnits="false" boundaryCondition="false" constant="false" fbc:charge="-4" fbc:chemicalFormula="C45H66N7O17P3S"/>
      <species metaid="M_c245__40__3__41__coa__91__c__93__" id="M_c245__40__3__41__coa__91__c__93__" name="(9Z,12Z,15Z,18Z,21Z)-Tetracosaheptaenoyl-CoA" compartment="c" hasOnlySubstanceUnits="false" boundaryCondition="false" constant="false" fbc:charge="-4" fbc:chemicalFormula="C45H68N7O17P3S"/>
      <species metaid="M_c246__40__3__41__dcoa__91__m__93__" id="M_c246__40__3__41__dcoa__91__m__93__" name="c246(3)dcoa" compartment="m" hasOnlySubstanceUnits="false" boundaryCondition="false" constant="false" fbc:charge="-4" fbc:chemicalFormula="C45H64N7O17P3S"/>
      <species metaid="M_c246__40__3__41__hcoa__91__m__93__" id="M_c246__40__3__41__hcoa__91__m__93__" name="c246(3)hcoa" compartment="m" hasOnlySubstanceUnits="false" boundaryCondition="false" constant="false" fbc:charge="-4" fbc:chemicalFormula="C45H66N7O18P3S"/>
      <species metaid="M_c246__40__3__41__ocoa__91__m__93__" id="M_c246__40__3__41__ocoa__91__m__93__" name="c246(3)ocoa" compartment="m" hasOnlySubstanceUnits="false" boundaryCondition="false" constant="false" fbc:charge="-4" fbc:chemicalFormula="C45H64N7O18P3S"/>
      <species metaid="M_c224__40__6__41__coa__91__c__93__" id="M_c224__40__6__41__coa__91__c__93__" name="(7Z,10Z,13Z,16Z)-Docosatetraenoyl-CoA" compartment="c" hasOnlySubstanceUnits="false" boundaryCondition="false" constant="false" fbc:charge="-4" fbc:chemicalFormula="C43H70N7O17P3S"/>
      <species metaid="M_c244__40__6__41__ocoa__91__c__93__" id="M_c244__40__6__41__ocoa__91__c__93__" name="c244(6)ocoa" compartment="c" hasOnlySubstanceUnits="false" boundaryCondition="false" constant="false" fbc:charge="-4" fbc:chemicalFormula="C45H68N7O18P3S"/>
      <species metaid="M_c244__40__6__41__hcoa__91__c__93__" id="M_c244__40__6__41__hcoa__91__c__93__" name="c244(6)hcoa" compartment="c" hasOnlySubstanceUnits="false" boundaryCondition="false" constant="false" fbc:charge="-4" fbc:chemicalFormula="C45H70N7O18P3S"/>
      <species metaid="M_c244__40__6__41__dcoa__91__c__93__" id="M_c244__40__6__41__dcoa__91__c__93__" name="c244(6)dcoa" compartment="c" hasOnlySubstanceUnits="false" boundaryCondition="false" constant="false" fbc:charge="-4" fbc:chemicalFormula="C45H68N7O17P3S"/>
      <species metaid="M_c244__40__6__41__coa__91__c__93__" id="M_c244__40__6__41__coa__91__c__93__" name="(9Z,12Z,15Z,18Z)-Tetracosatetraenoyl-CoA" compartment="c" hasOnlySubstanceUnits="false" boundaryCondition="false" constant="false" fbc:charge="-4" fbc:chemicalFormula="C45H70N7O17P3S"/>
      <species metaid="M_c245__40__6__41__dcoa__91__m__93__" id="M_c245__40__6__41__dcoa__91__m__93__" name="c245(6)dcoa" compartment="m" hasOnlySubstanceUnits="false" boundaryCondition="false" constant="false" fbc:charge="-4" fbc:chemicalFormula="C45H68N7O17P3S"/>
      <species metaid="M_c245__40__6__41__hcoa__91__m__93__" id="M_c245__40__6__41__hcoa__91__m__93__" name="c245(6)hcoa" compartment="m" hasOnlySubstanceUnits="false" boundaryCondition="false" constant="false" fbc:charge="-4" fbc:chemicalFormula="C45H70N7O18P3S"/>
      <species metaid="M_c245__40__6__41__ocoa__91__m__93__" id="M_c245__40__6__41__ocoa__91__m__93__" name="c245(6)ocoa" compartment="m" hasOnlySubstanceUnits="false" boundaryCondition="false" constant="false" fbc:charge="-4" fbc:chemicalFormula="C45H68N7O18P3S"/>
      <species metaid="M_c183__40__6__41____91__c__93__" id="M_c183__40__6__41____91__c__93__" name="gamma-Linolenic acid" compartment="c" hasOnlySubstanceUnits="false" boundaryCondition="false" constant="false" fbc:charge="0" fbc:chemicalFormula="C18H30O2"/>
      <species metaid="M_c203__40__6__41____91__c__93__" id="M_c203__40__6__41____91__c__93__" name="8,11,14-Icosatrienoate" compartment="c" hasOnlySubstanceUnits="false" boundaryCondition="false" constant="false" fbc:charge="-1" fbc:chemicalFormula="C20H33O2"/>
      <species metaid="M_c203__40__3__41__coa__91__c__93__" id="M_c203__40__3__41__coa__91__c__93__" name="c203(3)coa" compartment="c" hasOnlySubstanceUnits="false" boundaryCondition="false" constant="false" fbc:charge="0"/>
      <species metaid="M_c203__40__3__41____91__c__93__" id="M_c203__40__3__41____91__c__93__" name="Eicosatrienoic acid" compartment="c" hasOnlySubstanceUnits="false" boundaryCondition="false" constant="false" fbc:charge="-1" fbc:chemicalFormula="C20H33O2"/>
      <species metaid="M_c204__40__6__41____91__c__93__" id="M_c204__40__6__41____91__c__93__" name="arachidonic acid" compartment="c" hasOnlySubstanceUnits="false" boundaryCondition="false" constant="false" fbc:charge="-1" fbc:chemicalFormula="C20H31O2"/>
      <species metaid="M_c184__40__3__41____91__c__93__" id="M_c184__40__3__41____91__c__93__" name="c184(3)" compartment="c" hasOnlySubstanceUnits="false" boundaryCondition="false" constant="false" fbc:charge="0" fbc:chemicalFormula="C18H28O2"/>
      <species metaid="M_c204__40__3__41____91__c__93__" id="M_c204__40__3__41____91__c__93__" name="c204(3)" compartment="c" hasOnlySubstanceUnits="false" boundaryCondition="false" constant="false" fbc:charge="0" fbc:chemicalFormula="C20H32O2"/>
      <species metaid="M_c205__40__3__41____91__c__93__" id="M_c205__40__3__41____91__c__93__" name="Eicosapentaenoic acid" compartment="c" hasOnlySubstanceUnits="false" boundaryCondition="false" constant="false" fbc:charge="-1" fbc:chemicalFormula="C20H29O2"/>
      <species metaid="M_c225__40__3__41____91__c__93__" id="M_c225__40__3__41____91__c__93__" name="Docosapentaenoic acid" compartment="c" hasOnlySubstanceUnits="false" boundaryCondition="false" constant="false" fbc:charge="0" fbc:chemicalFormula="C22H34O2"/>
      <species metaid="M_c245__40__3__41____91__c__93__" id="M_c245__40__3__41____91__c__93__" name="c245(3)" compartment="c" hasOnlySubstanceUnits="false" boundaryCondition="false" constant="false" fbc:charge="0" fbc:chemicalFormula="C24H38O2"/>
      <species metaid="M_c246__40__3__41____91__c__93__" id="M_c246__40__3__41____91__c__93__" name="c246(3)" compartment="c" hasOnlySubstanceUnits="false" boundaryCondition="false" constant="false" fbc:charge="0" fbc:chemicalFormula="C24H36O2"/>
      <species metaid="M_c60coa__91__c__93__" id="M_c60coa__91__c__93__" name="hexanoyl-coa" compartment="c" hasOnlySubstanceUnits="false" boundaryCondition="false" constant="false" fbc:charge="-4" fbc:chemicalFormula="C27H42N7O17P3S"/>
      <species metaid="M_c61coa__91__c__93__" id="M_c61coa__91__c__93__" name="c61coa" compartment="c" hasOnlySubstanceUnits="false" boundaryCondition="false" constant="false" fbc:charge="-4" fbc:chemicalFormula="C27H40N7O17P3S"/>
      <species metaid="M_c81coa__91__c__93__" id="M_c81coa__91__c__93__" name="c81coa" compartment="c" hasOnlySubstanceUnits="false" boundaryCondition="false" constant="false" fbc:charge="-4" fbc:chemicalFormula="C29H42N7O18P3S"/>
      <species metaid="M_c82coa__91__c__93__" id="M_c82coa__91__c__93__" name="c82coa" compartment="c" hasOnlySubstanceUnits="false" boundaryCondition="false" constant="false" fbc:charge="-4" fbc:chemicalFormula="C29H40N7O18P3S"/>
      <species metaid="M_c101coa__91__c__93__" id="M_c101coa__91__c__93__" name="c101coa" compartment="c" hasOnlySubstanceUnits="false" boundaryCondition="false" constant="false" fbc:charge="-4" fbc:chemicalFormula="C31H48N7O17P3S"/>
      <species metaid="M_c121coa__91__c__93__" id="M_c121coa__91__c__93__" name="c121coa" compartment="c" hasOnlySubstanceUnits="false" boundaryCondition="false" constant="false" fbc:charge="-4" fbc:chemicalFormula="C33H52N7O17P3S"/>
      <species metaid="M_c141coa__91__c__93__" id="M_c141coa__91__c__93__" name="c141coa" compartment="c" hasOnlySubstanceUnits="false" boundaryCondition="false" constant="false" fbc:charge="-4" fbc:chemicalFormula="C35H56N7O17P3S"/>
      <species metaid="M_c102coa__91__c__93__" id="M_c102coa__91__c__93__" name="c102coa" compartment="c" hasOnlySubstanceUnits="false" boundaryCondition="false" constant="false" fbc:charge="-4" fbc:chemicalFormula="C31H46N7O17P3S"/>
      <species metaid="M_c122coa__91__c__93__" id="M_c122coa__91__c__93__" name="c122coa" compartment="c" hasOnlySubstanceUnits="false" boundaryCondition="false" constant="false" fbc:charge="-4" fbc:chemicalFormula="C33H52N7O17P3S"/>
      <species metaid="M_c123coa__91__c__93__" id="M_c123coa__91__c__93__" name="c123coa" compartment="c" hasOnlySubstanceUnits="false" boundaryCondition="false" constant="false" fbc:charge="-4" fbc:chemicalFormula="C33H52N7O17P3S"/>
      <species metaid="M_c143coa__91__c__93__" id="M_c143coa__91__c__93__" name="c143coa" compartment="c" hasOnlySubstanceUnits="false" boundaryCondition="false" constant="false" fbc:charge="-4" fbc:chemicalFormula="C35H52N7O17P3S"/>
      <species metaid="M_c163coa__91__c__93__" id="M_c163coa__91__c__93__" name="c163coa" compartment="c" hasOnlySubstanceUnits="false" boundaryCondition="false" constant="false" fbc:charge="-4" fbc:chemicalFormula="C37H56N7O17P3S"/>
      <species metaid="M_c164coa__91__c__93__" id="M_c164coa__91__c__93__" name="c164coa" compartment="c" hasOnlySubstanceUnits="false" boundaryCondition="false" constant="false" fbc:charge="-4" fbc:chemicalFormula="C37H54N7O17P3S"/>
      <species metaid="M_c185__40__3__41__coa__91__c__93__" id="M_c185__40__3__41__coa__91__c__93__" name="c184(3)coa" compartment="c" hasOnlySubstanceUnits="false" boundaryCondition="false" constant="false" fbc:charge="-4" fbc:chemicalFormula="C39H56N7O17P3S"/>
      <species metaid="M_pe__91__m__93__" id="M_pe__91__m__93__" name="phosphatidylethanolamine" compartment="m" hasOnlySubstanceUnits="false" boundaryCondition="false" constant="false" fbc:charge="0">
        <notes>
          <body xmlns="http://www.w3.org/1999/xhtml">
            <p>FORMULA:C42.05H84.05NO8P</p>
          </body>
        </notes>
      </species>
      <species metaid="M_ps__91__m__93__" id="M_ps__91__m__93__" name="phosphatidylserine" compartment="m" hasOnlySubstanceUnits="false" boundaryCondition="false" constant="false" fbc:charge="0">
        <notes>
          <body xmlns="http://www.w3.org/1999/xhtml">
            <p>FORMULA:C43.05H83.05NO10P</p>
          </body>
        </notes>
      </species>
      <species metaid="M_pa__91__m__93__" id="M_pa__91__m__93__" name="phosphatidate" compartment="m" hasOnlySubstanceUnits="false" boundaryCondition="false" constant="false" fbc:charge="0">
        <notes>
          <body xmlns="http://www.w3.org/1999/xhtml">
            <p>FORMULA:C40.05H77.05O8P</p>
          </body>
        </notes>
      </species>
      <species metaid="M_gdp__91__m__93__" id="M_gdp__91__m__93__" name="gdp" compartment="m" hasOnlySubstanceUnits="false" boundaryCondition="false" constant="false" fbc:charge="-2" fbc:chemicalFormula="C10H13N5O11P2"/>
      <species metaid="M_c140car__91__c__93__" id="M_c140car__91__c__93__" name="c140car" compartment="c" hasOnlySubstanceUnits="false" boundaryCondition="false" constant="false" fbc:charge="0"/>
      <species metaid="M_c140car__91__m__93__" id="M_c140car__91__m__93__" name="c140car" compartment="m" hasOnlySubstanceUnits="false" boundaryCondition="false" constant="false" fbc:charge="0"/>
      <species metaid="M_c160car__91__c__93__" id="M_c160car__91__c__93__" name="palmitoyl-carnitine" compartment="c" hasOnlySubstanceUnits="false" boundaryCondition="false" constant="false" fbc:charge="0" fbc:chemicalFormula="C23H45NO4"/>
      <species metaid="M_c160car__91__m__93__" id="M_c160car__91__m__93__" name="palmitoyl-carnitine" compartment="m" hasOnlySubstanceUnits="false" boundaryCondition="false" constant="false" fbc:charge="0" fbc:chemicalFormula="C23H45NO4"/>
      <species metaid="M_k__91__m__93__" id="M_k__91__m__93__" name="potassium" compartment="m" hasOnlySubstanceUnits="false" boundaryCondition="false" constant="false" fbc:charge="1" fbc:chemicalFormula="K"/>
      <species metaid="M_k__91__c__93__" id="M_k__91__c__93__" name="potassium" compartment="c" hasOnlySubstanceUnits="false" boundaryCondition="false" constant="false" fbc:charge="1" fbc:chemicalFormula="K"/>
      <species metaid="M_c80coa__91__c__93__" id="M_c80coa__91__c__93__" name="octanoyl-coa" compartment="c" hasOnlySubstanceUnits="false" boundaryCondition="false" constant="false" fbc:charge="-4" fbc:chemicalFormula="C29H46N7O17P3S"/>
      <species metaid="M_c100coa__91__c__93__" id="M_c100coa__91__c__93__" name="decanoyl-coa" compartment="c" hasOnlySubstanceUnits="false" boundaryCondition="false" constant="false" fbc:charge="-4" fbc:chemicalFormula="C31H50N7O17P3S"/>
      <species metaid="M_gmp__91__m__93__" id="M_gmp__91__m__93__" name="guanosine 5&apos;-phosphate" compartment="m" hasOnlySubstanceUnits="false" boundaryCondition="false" constant="false" fbc:charge="-2" fbc:chemicalFormula="C10H12N5O8P"/>
      <species metaid="M_fmn__91__m__93__" id="M_fmn__91__m__93__" name="riboflavin-5-phosphate" compartment="m" hasOnlySubstanceUnits="false" boundaryCondition="false" constant="false" fbc:charge="-2" fbc:chemicalFormula="C17H19N4O9P"/>
      <species metaid="M_urea__91__m__93__" id="M_urea__91__m__93__" name="urea" compartment="m" hasOnlySubstanceUnits="false" boundaryCondition="false" constant="false" fbc:charge="0" fbc:chemicalFormula="CH4N2O"/>
      <species metaid="M_mal__91__e__93__" id="M_mal__91__e__93__" name="(s)-malate" compartment="e" hasOnlySubstanceUnits="false" boundaryCondition="false" constant="false" fbc:charge="-2" fbc:chemicalFormula="C4H4O5"/>
      <species metaid="M_fe2__91__e__93__" id="M_fe2__91__e__93__" name="iron(2+)" compartment="e" hasOnlySubstanceUnits="false" boundaryCondition="false" constant="false" fbc:charge="2" fbc:chemicalFormula="Fe"/>
      <species metaid="M_oa__91__e__93__" id="M_oa__91__e__93__" name="oxaloacetate" compartment="e" hasOnlySubstanceUnits="false" boundaryCondition="false" constant="false" fbc:charge="-2" fbc:chemicalFormula="C4H2O5"/>
      <species metaid="M_c140__91__e__93__" id="M_c140__91__e__93__" name="myristate" compartment="e" hasOnlySubstanceUnits="false" boundaryCondition="false" constant="false" fbc:charge="-1" fbc:chemicalFormula="C14H27O2"/>
      <species metaid="M_c160__91__e__93__" id="M_c160__91__e__93__" name="Palmitic acid" compartment="e" hasOnlySubstanceUnits="false" boundaryCondition="false" constant="false" fbc:charge="-1" fbc:chemicalFormula="C16H31O2"/>
      <species metaid="M_c161__91__e__93__" id="M_c161__91__e__93__" name="hexadecenoate" compartment="e" hasOnlySubstanceUnits="false" boundaryCondition="false" constant="false" fbc:charge="-1" fbc:chemicalFormula="C16H29O2"/>
      <species metaid="M_c180__91__e__93__" id="M_c180__91__e__93__" name="octadecanoate" compartment="e" hasOnlySubstanceUnits="false" boundaryCondition="false" constant="false" fbc:charge="-1" fbc:chemicalFormula="C18H35O2"/>
      <species metaid="M_c181__91__e__93__" id="M_c181__91__e__93__" name="octadecenoate" compartment="e" hasOnlySubstanceUnits="false" boundaryCondition="false" constant="false" fbc:charge="-1" fbc:chemicalFormula="C18H33O2"/>
      <species metaid="M_c182__91__e__93__" id="M_c182__91__e__93__" name="linoleate" compartment="e" hasOnlySubstanceUnits="false" boundaryCondition="false" constant="false" fbc:charge="-1" fbc:chemicalFormula="C18H31O2"/>
      <species metaid="M_c183__40__3__41____91__e__93__" id="M_c183__40__3__41____91__e__93__" name="alpha-Linolenic acid" compartment="e" hasOnlySubstanceUnits="false" boundaryCondition="false" constant="false" fbc:charge="0" fbc:chemicalFormula="C18H30O2"/>
      <species metaid="M_c183__40__6__41____91__e__93__" id="M_c183__40__6__41____91__e__93__" name="gamma-Linolenic acid" compartment="e" hasOnlySubstanceUnits="false" boundaryCondition="false" constant="false" fbc:charge="0" fbc:chemicalFormula="C18H30O2"/>
      <species metaid="M_c200__91__e__93__" id="M_c200__91__e__93__" name="Icosanoic acid" compartment="e" hasOnlySubstanceUnits="false" boundaryCondition="false" constant="false" fbc:charge="-1" fbc:chemicalFormula="C20H39O2"/>
      <species metaid="M_c203__40__6__41____91__e__93__" id="M_c203__40__6__41____91__e__93__" name="8,11,14-Icosatrienoate" compartment="e" hasOnlySubstanceUnits="false" boundaryCondition="false" constant="false" fbc:charge="-1" fbc:chemicalFormula="C20H33O2"/>
      <species metaid="M_c204__40__6__41____91__e__93__" id="M_c204__40__6__41____91__e__93__" name="arachidonic acid" compartment="e" hasOnlySubstanceUnits="false" boundaryCondition="false" constant="false" fbc:charge="-1" fbc:chemicalFormula="C20H31O2"/>
      <species metaid="M_c204__40__3__41____91__e__93__" id="M_c204__40__3__41____91__e__93__" name="c204(3)" compartment="e" hasOnlySubstanceUnits="false" boundaryCondition="false" constant="false" fbc:charge="0" fbc:chemicalFormula="C20H32O2"/>
      <species metaid="M_c205__40__3__41____91__e__93__" id="M_c205__40__3__41____91__e__93__" name="Eicosapentaenoic acid" compartment="e" hasOnlySubstanceUnits="false" boundaryCondition="false" constant="false" fbc:charge="-1" fbc:chemicalFormula="C20H29O2"/>
      <species metaid="M_c220__91__e__93__" id="M_c220__91__e__93__" name="Docosanoic acid" compartment="e" hasOnlySubstanceUnits="false" boundaryCondition="false" constant="false" fbc:charge="0" fbc:chemicalFormula="C22H44O2"/>
      <species metaid="M_c240__91__e__93__" id="M_c240__91__e__93__" name="c240" compartment="e" hasOnlySubstanceUnits="false" boundaryCondition="false" constant="false" fbc:charge="0" fbc:chemicalFormula="C24H48O2"/>
      <species metaid="M_c225__40__3__41____91__e__93__" id="M_c225__40__3__41____91__e__93__" name="Docosapentaenoic acid" compartment="e" hasOnlySubstanceUnits="false" boundaryCondition="false" constant="false" fbc:charge="0" fbc:chemicalFormula="C22H34O2"/>
      <species metaid="M_c226__40__3__41____91__e__93__" id="M_c226__40__3__41____91__e__93__" name="Docosahexaenoic acid(DHA)" compartment="e" hasOnlySubstanceUnits="false" boundaryCondition="false" constant="false" fbc:charge="-1" fbc:chemicalFormula="C22H31O2"/>
      <species metaid="M_c245__40__3__41____91__e__93__" id="M_c245__40__3__41____91__e__93__" name="c245(3)" compartment="e" hasOnlySubstanceUnits="false" boundaryCondition="false" constant="false" fbc:charge="0" fbc:chemicalFormula="C24H38O2"/>
      <species metaid="M_c246__40__3__41____91__e__93__" id="M_c246__40__3__41____91__e__93__" name="c246(3)" compartment="e" hasOnlySubstanceUnits="false" boundaryCondition="false" constant="false" fbc:charge="0" fbc:chemicalFormula="C24H36O2"/>
      <species metaid="M_c182__40__6__41____91__e__93__" id="M_c182__40__6__41____91__e__93__" name="linoleate" compartment="e" hasOnlySubstanceUnits="false" boundaryCondition="false" constant="false" fbc:charge="-1" fbc:chemicalFormula="C18H31O2"/>
      <species metaid="M_c203__40__3__41____91__e__93__" id="M_c203__40__3__41____91__e__93__" name="Eicosatrienoic acid" compartment="e" hasOnlySubstanceUnits="false" boundaryCondition="false" constant="false" fbc:charge="-1" fbc:chemicalFormula="C20H33O2"/>
      <species metaid="M_c225__40__6__41____91__e__93__" id="M_c225__40__6__41____91__e__93__" name="c225(6)" compartment="e" hasOnlySubstanceUnits="false" boundaryCondition="false" constant="false" fbc:charge="0" fbc:chemicalFormula="C22H34O2"/>
      <species metaid="M_c184__40__3__41____91__e__93__" id="M_c184__40__3__41____91__e__93__" name="c184(3)" compartment="e" hasOnlySubstanceUnits="false" boundaryCondition="false" constant="false" fbc:charge="0" fbc:chemicalFormula="C18H28O2"/>
      <species metaid="M_na__91__c__93__" id="M_na__91__c__93__" name="sodium" compartment="c" hasOnlySubstanceUnits="false" boundaryCondition="false" constant="false" fbc:charge="1" fbc:chemicalFormula="Na"/>
      <species metaid="M_na__91__e__93__" id="M_na__91__e__93__" name="sodium" compartment="e" hasOnlySubstanceUnits="false" boundaryCondition="false" constant="false" fbc:charge="1" fbc:chemicalFormula="Na"/>
      <species metaid="M_ca__91__c__93__" id="M_ca__91__c__93__" name="calcium" compartment="c" hasOnlySubstanceUnits="false" boundaryCondition="false" constant="false" fbc:charge="2" fbc:chemicalFormula="Ca"/>
      <species metaid="M_ca__91__e__93__" id="M_ca__91__e__93__" name="calcium" compartment="e" hasOnlySubstanceUnits="false" boundaryCondition="false" constant="false" fbc:charge="2" fbc:chemicalFormula="Ca"/>
      <species metaid="M_cu__91__c__93__" id="M_cu__91__c__93__" name="copper" compartment="c" hasOnlySubstanceUnits="false" boundaryCondition="false" constant="false" fbc:charge="0" fbc:chemicalFormula="Cu"/>
      <species metaid="M_cu__91__e__93__" id="M_cu__91__e__93__" name="copper" compartment="e" hasOnlySubstanceUnits="false" boundaryCondition="false" constant="false" fbc:charge="0" fbc:chemicalFormula="Cu"/>
      <species metaid="M_pc__91__e__93__" id="M_pc__91__e__93__" name="phosphatidylcholine" compartment="e" hasOnlySubstanceUnits="false" boundaryCondition="false" constant="false" fbc:charge="0">
        <notes>
          <body xmlns="http://www.w3.org/1999/xhtml">
            <p>FORMULA:C45.05H89.05NO8P</p>
          </body>
        </notes>
      </species>
      <species metaid="M_pa__91__e__93__" id="M_pa__91__e__93__" name="phosphatidate" compartment="e" hasOnlySubstanceUnits="false" boundaryCondition="false" constant="false" fbc:charge="0">
        <notes>
          <body xmlns="http://www.w3.org/1999/xhtml">
            <p>FORMULA:C40.05H77.05O8P</p>
          </body>
        </notes>
      </species>
      <species metaid="M_pe__91__e__93__" id="M_pe__91__e__93__" name="phosphatidylethanolamine" compartment="e" hasOnlySubstanceUnits="false" boundaryCondition="false" constant="false" fbc:charge="0">
        <notes>
          <body xmlns="http://www.w3.org/1999/xhtml">
            <p>FORMULA:C42.05H84.05NO8P</p>
          </body>
        </notes>
      </species>
      <species metaid="M_ps__91__e__93__" id="M_ps__91__e__93__" name="phosphatidylserine" compartment="e" hasOnlySubstanceUnits="false" boundaryCondition="false" constant="false" fbc:charge="0">
        <notes>
          <body xmlns="http://www.w3.org/1999/xhtml">
            <p>FORMULA:C43.05H83.05NO10P</p>
          </body>
        </notes>
      </species>
      <species metaid="M_pg__91__e__93__" id="M_pg__91__e__93__" name="phosphatidylglycerol" compartment="e" hasOnlySubstanceUnits="false" boundaryCondition="false" constant="false" fbc:charge="0" fbc:chemicalFormula="C8H13O10PR2"/>
      <species metaid="M_lpc__91__e__93__" id="M_lpc__91__e__93__" name="1-acylglycerophosphocholine" compartment="e" hasOnlySubstanceUnits="false" boundaryCondition="false" constant="false" fbc:charge="0">
        <notes>
          <body xmlns="http://www.w3.org/1999/xhtml">
            <p>FORMULA:C26.26H60.30NO7P</p>
          </body>
        </notes>
      </species>
      <species metaid="M_hno3__91__e__93__" id="M_hno3__91__e__93__" name="nitrate" compartment="e" hasOnlySubstanceUnits="false" boundaryCondition="false" constant="false" fbc:charge="-1" fbc:chemicalFormula="NO3"/>
      <species metaid="M_hno2__91__e__93__" id="M_hno2__91__e__93__" name="nitrite" compartment="e" hasOnlySubstanceUnits="false" boundaryCondition="false" constant="false" fbc:charge="-1" fbc:chemicalFormula="NO2"/>
      <species metaid="M_gly__91__e__93__" id="M_gly__91__e__93__" name="glycine" compartment="e" hasOnlySubstanceUnits="false" boundaryCondition="false" constant="false" fbc:charge="0" fbc:chemicalFormula="C2H5NO2"/>
      <species metaid="M_ile__91__e__93__" id="M_ile__91__e__93__" name="l-isoleucine" compartment="e" hasOnlySubstanceUnits="false" boundaryCondition="false" constant="false" fbc:charge="0" fbc:chemicalFormula="C6H13NO2"/>
      <species metaid="M_leu__91__e__93__" id="M_leu__91__e__93__" name="l-leucine" compartment="e" hasOnlySubstanceUnits="false" boundaryCondition="false" constant="false" fbc:charge="0" fbc:chemicalFormula="C6H13NO2"/>
      <species metaid="M_met__91__e__93__" id="M_met__91__e__93__" name="L-methionine" compartment="e" hasOnlySubstanceUnits="false" boundaryCondition="false" constant="false" fbc:charge="0" fbc:chemicalFormula="C5H11NO2S"/>
      <species metaid="M_phe__91__e__93__" id="M_phe__91__e__93__" name="l-phenylalanine" compartment="e" hasOnlySubstanceUnits="false" boundaryCondition="false" constant="false" fbc:charge="0" fbc:chemicalFormula="C9H11NO2"/>
      <species metaid="M_trp__91__e__93__" id="M_trp__91__e__93__" name="l-tryptophan" compartment="e" hasOnlySubstanceUnits="false" boundaryCondition="false" constant="false" fbc:charge="0" fbc:chemicalFormula="C11H12N2O2"/>
      <species metaid="M_tyr__91__e__93__" id="M_tyr__91__e__93__" name="l-tyrosine" compartment="e" hasOnlySubstanceUnits="false" boundaryCondition="false" constant="false" fbc:charge="0" fbc:chemicalFormula="C9H11NO3"/>
      <species metaid="M_val__91__e__93__" id="M_val__91__e__93__" name="l-valine" compartment="e" hasOnlySubstanceUnits="false" boundaryCondition="false" constant="false" fbc:charge="0" fbc:chemicalFormula="C5H11NO2"/>
      <species metaid="M_ser__91__e__93__" id="M_ser__91__e__93__" name="l-serine" compartment="e" hasOnlySubstanceUnits="false" boundaryCondition="false" constant="false" fbc:charge="0" fbc:chemicalFormula="C3H7NO3"/>
      <species metaid="M_thr__91__e__93__" id="M_thr__91__e__93__" name="l-threonine" compartment="e" hasOnlySubstanceUnits="false" boundaryCondition="false" constant="false" fbc:charge="0" fbc:chemicalFormula="C4H9NO3"/>
      <species metaid="M_lys__91__e__93__" id="M_lys__91__e__93__" name="l-lysine" compartment="e" hasOnlySubstanceUnits="false" boundaryCondition="false" constant="false" fbc:charge="1" fbc:chemicalFormula="C6H15N2O2"/>
      <species metaid="M_xyl__91__e__93__" id="M_xyl__91__e__93__" name="D-xylose" compartment="e" hasOnlySubstanceUnits="false" boundaryCondition="false" constant="false" fbc:charge="0" fbc:chemicalFormula="C5H10O5"/>
      <species metaid="M_k__91__e__93__" id="M_k__91__e__93__" name="potassium" compartment="e" hasOnlySubstanceUnits="false" boundaryCondition="false" constant="false" fbc:charge="1" fbc:chemicalFormula="K"/>
      <species metaid="M_cit__91__e__93__" id="M_cit__91__e__93__" name="cit" compartment="e" hasOnlySubstanceUnits="false" boundaryCondition="false" constant="false" fbc:charge="0"/>
      <species metaid="M_fot__91__e__93__" id="M_fot__91__e__93__" name="folate" compartment="e" hasOnlySubstanceUnits="false" boundaryCondition="false" constant="false" fbc:charge="-2" fbc:chemicalFormula="C19H17N7O6"/>
      <species metaid="M_acpate__91__c__93__" id="M_acpate__91__c__93__" name="Acetyl phosphate" compartment="c" hasOnlySubstanceUnits="false" boundaryCondition="false" constant="false" fbc:charge="-2" fbc:chemicalFormula="C2H3O5P"/>
      <species metaid="M_i3p__91__c__93__" id="M_i3p__91__c__93__" name="1D-myo-Inositol 1,3,4,5-tetrakisphosphate" compartment="c" hasOnlySubstanceUnits="false" boundaryCondition="false" constant="false" fbc:charge="-8" fbc:chemicalFormula="C6H8O18P4"/>
      <species metaid="M_i3tp__91__c__93__" id="M_i3tp__91__c__93__" name="1D-myo-Inositol 1,3,4-trisphosphate" compartment="c" hasOnlySubstanceUnits="false" boundaryCondition="false" constant="false" fbc:charge="-6" fbc:chemicalFormula="C6H9O15P3"/>
      <species metaid="M_i2bp__91__c__93__" id="M_i2bp__91__c__93__" name="1D-myo-Inositol 1,4-bisphosphate" compartment="c" hasOnlySubstanceUnits="false" boundaryCondition="false" constant="false" fbc:charge="-4" fbc:chemicalFormula="C6H10O12P2"/>
      <species metaid="M_dmi34b__91__m__93__" id="M_dmi34b__91__m__93__" name="D-myo-Inositol 3,4-bisphosphate" compartment="m" hasOnlySubstanceUnits="false" boundaryCondition="false" constant="false" fbc:charge="-4" fbc:chemicalFormula="C6H10O12P2"/>
      <species metaid="M_mi3p__91__m__93__" id="M_mi3p__91__m__93__" name="1d-myo-inositol 3-phosphate" compartment="m" hasOnlySubstanceUnits="false" boundaryCondition="false" constant="false" fbc:charge="-2" fbc:chemicalFormula="C6H11O9P"/>
      <species metaid="M_cys__91__e__93__" id="M_cys__91__e__93__" name="l-cysteine" compartment="e" hasOnlySubstanceUnits="false" boundaryCondition="false" constant="false" fbc:charge="0" fbc:chemicalFormula="C3H7NO2S"/>
      <species metaid="M_3sulala__91__e__93__" id="M_3sulala__91__e__93__" name="3-sulfino-l-alanine" compartment="e" hasOnlySubstanceUnits="false" boundaryCondition="false" constant="false" fbc:charge="-1" fbc:chemicalFormula="C3H6NO4S"/>
      <species metaid="M_prot__91__c__93__" id="M_prot__91__c__93__" name="Protein" compartment="c" hasOnlySubstanceUnits="false" boundaryCondition="false" constant="false" fbc:charge="0" fbc:chemicalFormula="R"/>
      <species metaid="M_cretn__91__c__93__" id="M_cretn__91__c__93__" name="Creatinine" compartment="c" hasOnlySubstanceUnits="false" boundaryCondition="false" constant="false" fbc:charge="0" fbc:chemicalFormula="C4H7N3O"/>
      <species metaid="M_nmetoin__91__c__93__" id="M_nmetoin__91__c__93__" name="N-Methylhydantoin" compartment="c" hasOnlySubstanceUnits="false" boundaryCondition="false" constant="false" fbc:charge="0" fbc:chemicalFormula="C4H6N2O2"/>
      <species metaid="M_cysn__91__c__93__" id="M_cysn__91__c__93__" name="Cysteamine" compartment="c" hasOnlySubstanceUnits="false" boundaryCondition="false" constant="false" fbc:charge="1" fbc:chemicalFormula="C2H8NS"/>
      <species metaid="M_cyst__91__c__93__" id="M_cyst__91__c__93__" name="cystine" compartment="c" hasOnlySubstanceUnits="false" boundaryCondition="false" constant="false" fbc:charge="0" fbc:chemicalFormula="C6H12N2O4S2"/>
      <species metaid="M_h2o2__91__e__93__" id="M_h2o2__91__e__93__" name="hydrogen peroxide" compartment="e" hasOnlySubstanceUnits="false" boundaryCondition="false" constant="false" fbc:charge="0" fbc:chemicalFormula="H2O2"/>
      <species metaid="M_cyst__91__e__93__" id="M_cyst__91__e__93__" name="cystine" compartment="e" hasOnlySubstanceUnits="false" boundaryCondition="false" constant="false" fbc:charge="0" fbc:chemicalFormula="C6H12N2O4S2"/>
      <species metaid="M_xtp__91__c__93__" id="M_xtp__91__c__93__" name="xanthosine 5&apos;-triphosphate" compartment="c" hasOnlySubstanceUnits="false" boundaryCondition="false" constant="false" fbc:charge="-3" fbc:chemicalFormula="C10H12N4O15P3"/>
      <species metaid="M_dimp__91__c__93__" id="M_dimp__91__c__93__" name="2&apos;-deoxy-5&apos;-inosinic acid" compartment="c" hasOnlySubstanceUnits="false" boundaryCondition="false" constant="false" fbc:charge="-2" fbc:chemicalFormula="C10H11N4O7P"/>
      <species metaid="M_xan__91__e__93__" id="M_xan__91__e__93__" name="xanthine" compartment="e" hasOnlySubstanceUnits="false" boundaryCondition="false" constant="false" fbc:charge="0" fbc:chemicalFormula="C5H4N4O2"/>
      <species metaid="M_5a4ibmide__91__c__93__" id="M_5a4ibmide__91__c__93__" name="5-Amino-4-imidazolecarboxyamide" compartment="c" hasOnlySubstanceUnits="false" boundaryCondition="false" constant="false" fbc:charge="0" fbc:chemicalFormula="C4H6N4O"/>
      <species metaid="M_hiura__91__m__93__" id="M_hiura__91__m__93__" name="5-hydroxyisourate" compartment="m" hasOnlySubstanceUnits="false" boundaryCondition="false" constant="false" fbc:charge="0" fbc:chemicalFormula="C5H4N4O4"/>
      <species metaid="M_houdhic__91__m__93__" id="M_houdhic__91__m__93__" name="5-hydroxy-2-oxo-4-ureido-2,5-dihydro-1H imidazole-5-carboxylate" compartment="m" hasOnlySubstanceUnits="false" boundaryCondition="false" constant="false" fbc:charge="-1" fbc:chemicalFormula="C5H5N4O5"/>
      <species metaid="M_cyt__91__c__93__" id="M_cyt__91__c__93__" name="Cytosine" compartment="c" hasOnlySubstanceUnits="false" boundaryCondition="false" constant="false" fbc:charge="0" fbc:chemicalFormula="C4H5N3O"/>
      <species metaid="M_dump__91__e__93__" id="M_dump__91__e__93__" name="deoxyuridine 5&apos;-phosphate" compartment="e" hasOnlySubstanceUnits="false" boundaryCondition="false" constant="false" fbc:charge="-2" fbc:chemicalFormula="C9H11N2O8P"/>
      <species metaid="M_dcdp__91__m__93__" id="M_dcdp__91__m__93__" name="2&apos;-deoxycytidine 5&apos;-diphosphate" compartment="m" hasOnlySubstanceUnits="false" boundaryCondition="false" constant="false" fbc:charge="-2" fbc:chemicalFormula="C9H13N3O10P2"/>
      <species metaid="M_dcmp__91__m__93__" id="M_dcmp__91__m__93__" name="2&apos;-deoxycytidine 5&apos;-monophosphate" compartment="m" hasOnlySubstanceUnits="false" boundaryCondition="false" constant="false" fbc:charge="-2" fbc:chemicalFormula="C9H12N3O7P"/>
      <species metaid="M_dctp__91__m__93__" id="M_dctp__91__m__93__" name="2&apos;-deoxycytidine 5&apos;-triphosphate" compartment="m" hasOnlySubstanceUnits="false" boundaryCondition="false" constant="false" fbc:charge="-3" fbc:chemicalFormula="C9H13N3O13P3"/>
      <species metaid="M_du__91__e__93__" id="M_du__91__e__93__" name="deoxyuridine" compartment="e" hasOnlySubstanceUnits="false" boundaryCondition="false" constant="false" fbc:charge="0" fbc:chemicalFormula="C9H12N2O5"/>
      <species metaid="M_adp__91__e__93__" id="M_adp__91__e__93__" name="adenosine 5&apos;-diphosphate" compartment="e" hasOnlySubstanceUnits="false" boundaryCondition="false" constant="false" fbc:charge="-2" fbc:chemicalFormula="C10H13N5O10P2"/>
      <species metaid="M_5mcyts__91__c__93__" id="M_5mcyts__91__c__93__" name="5-Methylcytosine" compartment="c" hasOnlySubstanceUnits="false" boundaryCondition="false" constant="false" fbc:charge="0" fbc:chemicalFormula="C5H7N3O"/>
      <species metaid="M_thdp__91__c__93__" id="M_thdp__91__c__93__" name="thiamin diphosphate" compartment="c" hasOnlySubstanceUnits="false" boundaryCondition="false" constant="false" fbc:charge="-1" fbc:chemicalFormula="C12H17N4O7P2S"/>
      <species metaid="M_thtp__91__c__93__" id="M_thtp__91__c__93__" name="thiamin triphosphate" compartment="c" hasOnlySubstanceUnits="false" boundaryCondition="false" constant="false" fbc:charge="-2" fbc:chemicalFormula="C12H17N4O10P3S"/>
      <species metaid="M_thdp__91__e__93__" id="M_thdp__91__e__93__" name="thiamin diphosphate" compartment="e" hasOnlySubstanceUnits="false" boundaryCondition="false" constant="false" fbc:charge="-1" fbc:chemicalFormula="C12H17N4O7P2S"/>
      <species metaid="M_thtp__91__e__93__" id="M_thtp__91__e__93__" name="thiamin triphosphate" compartment="e" hasOnlySubstanceUnits="false" boundaryCondition="false" constant="false" fbc:charge="-2" fbc:chemicalFormula="C12H17N4O10P3S"/>
      <species metaid="M_thm__91__c__93__" id="M_thm__91__c__93__" name="thiamin" compartment="c" hasOnlySubstanceUnits="false" boundaryCondition="false" constant="false" fbc:charge="1" fbc:chemicalFormula="C12H17N4OS"/>
      <species metaid="M_thm__91__e__93__" id="M_thm__91__e__93__" name="thiamin" compartment="e" hasOnlySubstanceUnits="false" boundaryCondition="false" constant="false" fbc:charge="1" fbc:chemicalFormula="C12H17N4OS"/>
      <species metaid="M_ppntocys__91__e__93__" id="M_ppntocys__91__e__93__" name="(r)-4&apos;-phosphopantothenoyl-l-cysteine" compartment="e" hasOnlySubstanceUnits="false" boundaryCondition="false" constant="false" fbc:charge="-3" fbc:chemicalFormula="C12H20N2O9PS"/>
      <species metaid="M_ppthe__91__e__93__" id="M_ppthe__91__e__93__" name="4&apos;-phosphopantetheine" compartment="e" hasOnlySubstanceUnits="false" boundaryCondition="false" constant="false" fbc:charge="-2" fbc:chemicalFormula="C11H21N2O7PS"/>
      <species metaid="M_apop__91__c__93__" id="M_apop__91__c__93__" name="Apoprotein" compartment="c" hasOnlySubstanceUnits="false" boundaryCondition="false" constant="false" fbc:charge="0" fbc:chemicalFormula="H2NR"/>
      <species metaid="M_motin__91__c__93__" id="M_motin__91__c__93__" name="Molybdopterin" compartment="c" hasOnlySubstanceUnits="false" boundaryCondition="false" constant="false" fbc:charge="-3" fbc:chemicalFormula="C10H11N5O6PS2"/>
      <species metaid="M_pppi__91__c__93__" id="M_pppi__91__c__93__" name="Triphosphate" compartment="c" hasOnlySubstanceUnits="false" boundaryCondition="false" constant="false" fbc:charge="-4" fbc:chemicalFormula="HO10P3"/>
      <species metaid="M_6cthyprot__91__c__93__" id="M_6cthyprot__91__c__93__" name="6-Carboxytetrahydropterin" compartment="c" hasOnlySubstanceUnits="false" boundaryCondition="false" constant="false" fbc:charge="0" fbc:chemicalFormula="C7H9N5O3"/>
      <species metaid="M_n4hbz__91__c__93__" id="M_n4hbz__91__c__93__" name="4-Hydroxy-3-octaprenylbenzoate" compartment="c" hasOnlySubstanceUnits="false" boundaryCondition="false" constant="false" fbc:charge="-1" fbc:chemicalFormula="C47H69O3"/>
      <species metaid="M_4hba__91__e__93__" id="M_4hba__91__e__93__" name="4-hydroxybenzoate" compartment="e" hasOnlySubstanceUnits="false" boundaryCondition="false" constant="false" fbc:charge="-1" fbc:chemicalFormula="C7H5O3"/>
      <species metaid="M_atocpi__91__e__93__" id="M_atocpi__91__e__93__" name="all-trans-Octaprenyl diphosphate" compartment="e" hasOnlySubstanceUnits="false" boundaryCondition="false" constant="false" fbc:charge="-2" fbc:chemicalFormula="C40H66O7P2"/>
      <species metaid="M_n4hbz__91__e__93__" id="M_n4hbz__91__e__93__" name="4-Hydroxy-3-octaprenylbenzoate" compartment="e" hasOnlySubstanceUnits="false" boundaryCondition="false" constant="false" fbc:charge="-1" fbc:chemicalFormula="C47H69O3"/>
      <species metaid="M_mpyq__91__c__93__" id="M_mpyq__91__c__93__" name="2-Methyl-6-phytylquinol" compartment="c" hasOnlySubstanceUnits="false" boundaryCondition="false" constant="false" fbc:charge="0" fbc:chemicalFormula="C27H46O2"/>
      <species metaid="M_homogen__91__e__93__" id="M_homogen__91__e__93__" name="homogentisate" compartment="e" hasOnlySubstanceUnits="false" boundaryCondition="false" constant="false" fbc:charge="-1" fbc:chemicalFormula="C8H7O4"/>
      <species metaid="M_pypp__91__e__93__" id="M_pypp__91__e__93__" name="phytyl diphosphate" compartment="e" hasOnlySubstanceUnits="false" boundaryCondition="false" constant="false" fbc:charge="-2" fbc:chemicalFormula="C20H40O7P2"/>
      <species metaid="M_mpyq__91__e__93__" id="M_mpyq__91__e__93__" name="2-Methyl-6-phytylquinol" compartment="e" hasOnlySubstanceUnits="false" boundaryCondition="false" constant="false" fbc:charge="0" fbc:chemicalFormula="C27H46O2"/>
      <species metaid="M_doldp__91__c__93__" id="M_doldp__91__c__93__" name="Dolichyl diphosphate" compartment="c" hasOnlySubstanceUnits="false" boundaryCondition="false" constant="false" fbc:charge="0" fbc:chemicalFormula="C80H134O7P2"/>
      <species metaid="M_nadgldpl__91__c__93__" id="M_nadgldpl__91__c__93__" name="N-Acetyl-D-glucosaminyldiphosphodolichol" compartment="c" hasOnlySubstanceUnits="false" boundaryCondition="false" constant="false" fbc:charge="0" fbc:chemicalFormula="C88H147NO12P2"/>
      <species metaid="M_G00011__91__c__93__" id="M_G00011__91__c__93__" name="(GlcNAc)2 (Man)9 (Asn)1" compartment="c" hasOnlySubstanceUnits="false" boundaryCondition="false" constant="false" fbc:charge="0" fbc:chemicalFormula="C66H114N2O42P2(C5H8)n"/>
      <species metaid="M_G00012__91__c__93__" id="M_G00012__91__c__93__" name="(GlcNAc)2 (Man)5 (Asn)1" compartment="c" hasOnlySubstanceUnits="false" boundaryCondition="false" constant="false" fbc:charge="0" fbc:chemicalFormula="C90H154N2O62P2(C5H8)n"/>
      <species metaid="M_pcsfcysme__91__c__93__" id="M_pcsfcysme__91__c__93__" name="Protein C-terminal S-farnesyl-L-cysteine methyl ester" compartment="c" hasOnlySubstanceUnits="false" boundaryCondition="false" constant="false" fbc:charge="0" fbc:chemicalFormula="C23H37N3O4SR2"/>
      <species metaid="M_6mrtpate__91__c__93__" id="M_6mrtpate__91__c__93__" name="6-Mercaptopurine ribonucleoside triphosphate" compartment="c" hasOnlySubstanceUnits="false" boundaryCondition="false" constant="false" fbc:charge="-4" fbc:chemicalFormula="C10H11N4O13P3S"/>
      <species metaid="M_pgp__91__c__93__" id="M_pgp__91__c__93__" name="Phosphatidylglycerophosphate" compartment="c" hasOnlySubstanceUnits="false" boundaryCondition="false" constant="false" fbc:charge="0" fbc:chemicalFormula="C8H14O13P2R2"/>
      <species metaid="M_5hpete__91__c__93__" id="M_5hpete__91__c__93__" name="5(S)-HPETE" compartment="c" hasOnlySubstanceUnits="false" boundaryCondition="false" constant="false" fbc:charge="-1" fbc:chemicalFormula="C20H31O4"/>
      <species metaid="M_5hete__91__c__93__" id="M_5hete__91__c__93__" name="5(S)-HETE" compartment="c" hasOnlySubstanceUnits="false" boundaryCondition="false" constant="false" fbc:charge="-1" fbc:chemicalFormula="C20H31O3"/>
      <species metaid="M_15hpete__91__c__93__" id="M_15hpete__91__c__93__" name="15(S)-HPETE" compartment="c" hasOnlySubstanceUnits="false" boundaryCondition="false" constant="false" fbc:charge="-1" fbc:chemicalFormula="C20H31O4"/>
      <species metaid="M_hcisenoate__91__c__93__" id="M_hcisenoate__91__c__93__" name="(15S)-15-Hydroxy-5,8,11-cis-13-trans-eicosatetraenoate" compartment="c" hasOnlySubstanceUnits="false" boundaryCondition="false" constant="false" fbc:charge="-1" fbc:chemicalFormula="C20H31O3"/>
      <species metaid="M_gaba__91__e__93__" id="M_gaba__91__e__93__" name="4-aminobutanoate" compartment="e" hasOnlySubstanceUnits="false" boundaryCondition="false" constant="false" fbc:charge="0" fbc:chemicalFormula="C4H9NO2"/>
      <species metaid="M_lact__91__c__93__" id="M_lact__91__c__93__" name="lactose" compartment="c" hasOnlySubstanceUnits="false" boundaryCondition="false" constant="false" fbc:charge="0" fbc:chemicalFormula="C12H22O11"/>
      <species metaid="M_epm__91__e__93__" id="M_epm__91__e__93__" name="Epimelibiose" compartment="e" hasOnlySubstanceUnits="false" boundaryCondition="false" constant="false" fbc:charge="0" fbc:chemicalFormula="C12H22O11"/>
      <species metaid="M_man__91__e__93__" id="M_man__91__e__93__" name="d-mannose" compartment="e" hasOnlySubstanceUnits="false" boundaryCondition="false" constant="false" fbc:charge="0" fbc:chemicalFormula="C6H12O6"/>
      <species metaid="M_ggl__91__e__93__" id="M_ggl__91__e__93__" name="Galactosylglycerol" compartment="e" hasOnlySubstanceUnits="false" boundaryCondition="false" constant="false" fbc:charge="0" fbc:chemicalFormula="C9H18O8"/>
      <species metaid="M_1dgali__91__e__93__" id="M_1dgali__91__e__93__" name="1-alpha-D-Galactosyl-myo-inositol" compartment="e" hasOnlySubstanceUnits="false" boundaryCondition="false" constant="false" fbc:charge="0" fbc:chemicalFormula="C12H22O11"/>
      <species metaid="M_ins__91__e__93__" id="M_ins__91__e__93__" name="myo-inositol" compartment="e" hasOnlySubstanceUnits="false" boundaryCondition="false" constant="false" fbc:charge="0" fbc:chemicalFormula="C6H12O6"/>
      <species metaid="M_melt__91__e__93__" id="M_melt__91__e__93__" name="Melibiitol" compartment="e" hasOnlySubstanceUnits="false" boundaryCondition="false" constant="false" fbc:charge="0" fbc:chemicalFormula="C12H24O11"/>
      <species metaid="M_sot__91__e__93__" id="M_sot__91__e__93__" name="d-sorbitol" compartment="e" hasOnlySubstanceUnits="false" boundaryCondition="false" constant="false" fbc:charge="0" fbc:chemicalFormula="C6H14O6"/>
      <species metaid="M_raff__91__e__93__" id="M_raff__91__e__93__" name="raffinose" compartment="e" hasOnlySubstanceUnits="false" boundaryCondition="false" constant="false" fbc:charge="0" fbc:chemicalFormula="C18H32O16"/>
      <species metaid="M_suc__91__e__93__" id="M_suc__91__e__93__" name="sucrose" compartment="e" hasOnlySubstanceUnits="false" boundaryCondition="false" constant="false" fbc:charge="0" fbc:chemicalFormula="C12H22O11"/>
      <species metaid="M_stac__91__e__93__" id="M_stac__91__e__93__" name="stachyose" compartment="e" hasOnlySubstanceUnits="false" boundaryCondition="false" constant="false" fbc:charge="0" fbc:chemicalFormula="C24H42O21"/>
      <species metaid="M_manriose__91__e__93__" id="M_manriose__91__e__93__" name="Manninotriose" compartment="e" hasOnlySubstanceUnits="false" boundaryCondition="false" constant="false" fbc:charge="0" fbc:chemicalFormula="C18H32O16"/>
      <species metaid="M_13glucan__91__e__93__" id="M_13glucan__91__e__93__" name="1,3-beta-d-glucan" compartment="e" hasOnlySubstanceUnits="false" boundaryCondition="false" constant="false" fbc:charge="0" fbc:chemicalFormula="C6H10O5"/>
      <species metaid="M_star__91__c__93__" id="M_star__91__c__93__" name="starch" compartment="c" hasOnlySubstanceUnits="false" boundaryCondition="false" constant="false" fbc:charge="0" fbc:chemicalFormula="C24H40O20"/>
      <species metaid="M_rmecoa__91__c__93__" id="M_rmecoa__91__c__93__" name="(R)-Methylmalonyl-CoA" compartment="c" hasOnlySubstanceUnits="false" boundaryCondition="false" constant="false" fbc:charge="-5" fbc:chemicalFormula="C25H35N7O19P3S"/>
      <species metaid="M_l2a6olate__91__c__93__" id="M_l2a6olate__91__c__93__" name="L-2-Amino-6-oxopimelate" compartment="c" hasOnlySubstanceUnits="false" boundaryCondition="false" constant="false" fbc:charge="-1" fbc:chemicalFormula="C7H10NO5"/>
      <species metaid="M_dgtp__91__e__93__" id="M_dgtp__91__e__93__" name="2&apos;-deoxyguanosine 5&apos;-triphosphate" compartment="e" hasOnlySubstanceUnits="false" boundaryCondition="false" constant="false" fbc:charge="-3" fbc:chemicalFormula="C10H13N5O13P3"/>
      <species metaid="M_itp__91__e__93__" id="M_itp__91__e__93__" name="inosine triphosphate" compartment="e" hasOnlySubstanceUnits="false" boundaryCondition="false" constant="false" fbc:charge="-3" fbc:chemicalFormula="C10H12N4O14P3"/>
      <species metaid="M_xtp__91__e__93__" id="M_xtp__91__e__93__" name="xanthosine 5&apos;-triphosphate" compartment="e" hasOnlySubstanceUnits="false" boundaryCondition="false" constant="false" fbc:charge="-3" fbc:chemicalFormula="C10H12N4O15P3"/>
      <species metaid="M_ditp__91__e__93__" id="M_ditp__91__e__93__" name="2&apos;-deoxyinosine 5&apos;-triphosphate" compartment="e" hasOnlySubstanceUnits="false" boundaryCondition="false" constant="false" fbc:charge="-3" fbc:chemicalFormula="C10H12N4O13P3"/>
      <species metaid="M_dimp__91__e__93__" id="M_dimp__91__e__93__" name="2&apos;-deoxy-5&apos;-inosinic acid" compartment="e" hasOnlySubstanceUnits="false" boundaryCondition="false" constant="false" fbc:charge="-2" fbc:chemicalFormula="C10H11N4O7P"/>
      <species metaid="M_utp__91__e__93__" id="M_utp__91__e__93__" name="uridine 5&apos;-triphosphate" compartment="e" hasOnlySubstanceUnits="false" boundaryCondition="false" constant="false" fbc:charge="-3" fbc:chemicalFormula="C9H12N2O15P3"/>
      <species metaid="M_dutp__91__e__93__" id="M_dutp__91__e__93__" name="2&apos;-deoxyuridine 5&apos;-triphosphate" compartment="e" hasOnlySubstanceUnits="false" boundaryCondition="false" constant="false" fbc:charge="-3" fbc:chemicalFormula="C9H12N2O14P3"/>
      <species metaid="M_akp__91__m__93__" id="M_akp__91__m__93__" name="2-dehydropantoate" compartment="m" hasOnlySubstanceUnits="false" boundaryCondition="false" constant="false" fbc:charge="-1" fbc:chemicalFormula="C6H9O4"/>
      <species metaid="M_betacid__91__c__93__" id="M_betacid__91__c__93__" name="Betalamic acid" compartment="c" hasOnlySubstanceUnits="false" boundaryCondition="false" constant="false" fbc:charge="-1" fbc:chemicalFormula="C9H8NO5"/>
      <species metaid="M_mzymst__91__c__93__" id="M_mzymst__91__c__93__" name="4alpha-methyl-zymosterol" compartment="c" hasOnlySubstanceUnits="false" boundaryCondition="false" constant="false" fbc:charge="0" fbc:chemicalFormula="C28H46O"/>
      <species metaid="M_stgsterol__91__c__93__" id="M_stgsterol__91__c__93__" name="stigmasterol" compartment="c" hasOnlySubstanceUnits="false" boundaryCondition="false" constant="false" fbc:charge="0" fbc:chemicalFormula="C29H48O"/>
      <species metaid="M_aclac__91__m__93__" id="M_aclac__91__m__93__" name="2-acetolactate" compartment="m" hasOnlySubstanceUnits="false" boundaryCondition="false" constant="false" fbc:charge="-1" fbc:chemicalFormula="C5H7O4"/>
      <species metaid="M_13pdg__91__m__93__" id="M_13pdg__91__m__93__" name="3-Phospho-D-glyceroyl phosphate" compartment="m" hasOnlySubstanceUnits="false" boundaryCondition="false" constant="false" fbc:charge="-4" fbc:chemicalFormula="C3H4O10P2"/>
      <species metaid="M_cpmp__91__m__93__" id="M_cpmp__91__m__93__" name="Cyclic pyranopterin monophosphate" compartment="m" hasOnlySubstanceUnits="false" boundaryCondition="false" constant="false" fbc:charge="-1" fbc:chemicalFormula="C10H13N5O8P"/>
      <species metaid="M_mannan__91__m__93__" id="M_mannan__91__m__93__" name="mannans" compartment="m" hasOnlySubstanceUnits="false" boundaryCondition="false" constant="false" fbc:charge="0" fbc:chemicalFormula="C6H10O5"/>
      <species metaid="M_oahser__91__m__93__" id="M_oahser__91__m__93__" name="o-acetyl-l-homoserine" compartment="m" hasOnlySubstanceUnits="false" boundaryCondition="false" constant="false" fbc:charge="0" fbc:chemicalFormula="C6H11NO4"/>
      <species metaid="M_cpgiii__91__m__93__" id="M_cpgiii__91__m__93__" name="coproporphyrinogen iii" compartment="m" hasOnlySubstanceUnits="false" boundaryCondition="false" constant="false" fbc:charge="-4" fbc:chemicalFormula="C36H40N4O8"/>
      <species metaid="M_urea__91__e__93__" id="M_urea__91__e__93__" name="urea" compartment="e" hasOnlySubstanceUnits="false" boundaryCondition="false" constant="false" fbc:charge="0" fbc:chemicalFormula="CH4N2O"/>
      <species metaid="M_lact__91__e__93__" id="M_lact__91__e__93__" name="lactose" compartment="e" hasOnlySubstanceUnits="false" boundaryCondition="false" constant="false" fbc:charge="0" fbc:chemicalFormula="C12H22O11"/>
      <species metaid="M_ala__91__e__93__" id="M_ala__91__e__93__" name="L-alanine" compartment="e" hasOnlySubstanceUnits="false" boundaryCondition="false" constant="false" fbc:charge="0" fbc:chemicalFormula="C3H7NO2"/>
      <species metaid="M_asn__91__e__93__" id="M_asn__91__e__93__" name="l-asparagine" compartment="e" hasOnlySubstanceUnits="false" boundaryCondition="false" constant="false" fbc:charge="0" fbc:chemicalFormula="C4H8N2O3"/>
      <species metaid="M_asp__91__e__93__" id="M_asp__91__e__93__" name="l-aspartate" compartment="e" hasOnlySubstanceUnits="false" boundaryCondition="false" constant="false" fbc:charge="-1" fbc:chemicalFormula="C4H6NO4"/>
      <species metaid="M_arg__91__e__93__" id="M_arg__91__e__93__" name="l-arginine" compartment="e" hasOnlySubstanceUnits="false" boundaryCondition="false" constant="false" fbc:charge="1" fbc:chemicalFormula="C6H15N4O2"/>
      <species metaid="M_14bman__91__e__93__" id="M_14bman__91__e__93__" name="1,4-b-mannan" compartment="e" hasOnlySubstanceUnits="false" boundaryCondition="false" constant="false" fbc:charge="0" fbc:chemicalFormula="C6H10O5"/>
      <species metaid="M_nh4oh__91__e__93__" id="M_nh4oh__91__e__93__" name="ammonium hydroxide" compartment="e" hasOnlySubstanceUnits="false" boundaryCondition="false" constant="false" fbc:charge="1" fbc:chemicalFormula="H6NO"/>
      <species metaid="M_pap__91__e__93__" id="M_pap__91__e__93__" name="adenosine 3&apos;,5&apos;-bisphosphate" compartment="e" hasOnlySubstanceUnits="false" boundaryCondition="false" constant="false" fbc:charge="-4" fbc:chemicalFormula="C10H11N5O10P2"/>
      <species metaid="M_stgsterol__91__e__93__" id="M_stgsterol__91__e__93__" name="stigmasterol" compartment="e" hasOnlySubstanceUnits="false" boundaryCondition="false" constant="false" fbc:charge="0" fbc:chemicalFormula="C29H48O"/>
      <species metaid="M_magly__91__e__93__" id="M_magly__91__e__93__" name="1-monoglycerides" compartment="e" hasOnlySubstanceUnits="false" boundaryCondition="false" constant="false" fbc:charge="0">
        <notes>
          <body xmlns="http://www.w3.org/1999/xhtml">
            <p>FORMULA:C22.62H45.31O4</p>
          </body>
        </notes>
      </species>
      <species metaid="M_dfru__91__e__93__" id="M_dfru__91__e__93__" name="d-fructose" compartment="e" hasOnlySubstanceUnits="false" boundaryCondition="false" constant="false" fbc:charge="0"/>
      <species metaid="M_larab__91__e__93__" id="M_larab__91__e__93__" name="L-arabinose" compartment="e" hasOnlySubstanceUnits="false" boundaryCondition="false" constant="false" fbc:charge="0" fbc:chemicalFormula="C5H10O5"/>
      <species metaid="M_rib__91__e__93__" id="M_rib__91__e__93__" name="D-ribose" compartment="e" hasOnlySubstanceUnits="false" boundaryCondition="false" constant="false" fbc:charge="0" fbc:chemicalFormula="C5H10O5"/>
      <species metaid="M_mlt__91__e__93__" id="M_mlt__91__e__93__" name="maltose" compartment="e" hasOnlySubstanceUnits="false" boundaryCondition="false" constant="false" fbc:charge="0" fbc:chemicalFormula="C12H22O11"/>
      <species metaid="M_cellob__91__e__93__" id="M_cellob__91__e__93__" name="cellobiose" compartment="e" hasOnlySubstanceUnits="false" boundaryCondition="false" constant="false" fbc:charge="0" fbc:chemicalFormula="C12H22O11"/>
      <species metaid="M_tre__91__e__93__" id="M_tre__91__e__93__" name="alpha,alpha-trehalose" compartment="e" hasOnlySubstanceUnits="false" boundaryCondition="false" constant="false" fbc:charge="0" fbc:chemicalFormula="C12H22O11"/>
      <species metaid="M_star__91__e__93__" id="M_star__91__e__93__" name="starch" compartment="e" hasOnlySubstanceUnits="false" boundaryCondition="false" constant="false" fbc:charge="0" fbc:chemicalFormula="C24H40O20"/>
      <species metaid="M_sql__91__e__93__" id="M_sql__91__e__93__" name="squalene" compartment="e" hasOnlySubstanceUnits="false" boundaryCondition="false" constant="false" fbc:charge="0"/>
      <species metaid="M_mg__91__c__93__" id="M_mg__91__c__93__" name="magnesium" compartment="c" hasOnlySubstanceUnits="false" boundaryCondition="false" constant="false" fbc:charge="2" fbc:chemicalFormula="Mg"/>
      <species metaid="M_mg__91__e__93__" id="M_mg__91__e__93__" name="magnesium" compartment="e" hasOnlySubstanceUnits="false" boundaryCondition="false" constant="false" fbc:charge="2" fbc:chemicalFormula="Mg"/>
      <species metaid="M_si__91__c__93__" id="M_si__91__c__93__" name="silicon" compartment="c" hasOnlySubstanceUnits="false" boundaryCondition="false" constant="false" fbc:charge="0" fbc:chemicalFormula="S"/>
      <species metaid="M_si__91__e__93__" id="M_si__91__e__93__" name="silicon" compartment="e" hasOnlySubstanceUnits="false" boundaryCondition="false" constant="false" fbc:charge="0" fbc:chemicalFormula="S"/>
      <species metaid="M_b__91__c__93__" id="M_b__91__c__93__" name="boron" compartment="c" hasOnlySubstanceUnits="false" boundaryCondition="false" constant="false" fbc:charge="0" fbc:chemicalFormula="B"/>
      <species metaid="M_b__91__e__93__" id="M_b__91__e__93__" name="boron" compartment="e" hasOnlySubstanceUnits="false" boundaryCondition="false" constant="false" fbc:charge="0" fbc:chemicalFormula="B"/>
      <species metaid="M_bt__91__e__93__" id="M_bt__91__e__93__" name="Biotin" compartment="e" hasOnlySubstanceUnits="false" boundaryCondition="false" constant="false" fbc:charge="0"/>
      <species metaid="M_vb6__91__e__93__" id="M_vb6__91__e__93__" name="pyridoxine" compartment="e" hasOnlySubstanceUnits="false" boundaryCondition="false" constant="false" fbc:charge="0"/>
      <species metaid="M_fum__91__e__93__" id="M_fum__91__e__93__" name="fumarate" compartment="e" hasOnlySubstanceUnits="false" boundaryCondition="false" constant="false" fbc:charge="0"/>
      <species metaid="M_pyr__91__e__93__" id="M_pyr__91__e__93__" name="pyruvate" compartment="e" hasOnlySubstanceUnits="false" boundaryCondition="false" constant="false" fbc:charge="0"/>
      <species metaid="M_pant__91__e__93__" id="M_pant__91__e__93__" name="(r)-pantoate" compartment="e" hasOnlySubstanceUnits="false" boundaryCondition="false" constant="false" fbc:charge="0"/>
      <species metaid="M_npp__91__e__93__" id="M_npp__91__e__93__" name="2-Octaprenylphenol" compartment="e" hasOnlySubstanceUnits="false" boundaryCondition="false" constant="false" fbc:charge="0" fbc:chemicalFormula="C46H70O"/>
      <species metaid="M_bdglc__91__c__93__" id="M_bdglc__91__c__93__" name="beta-d-glucose" compartment="c" hasOnlySubstanceUnits="false" boundaryCondition="false" constant="false" fbc:charge="0" fbc:chemicalFormula="C6H12O6">
        <annotation xmlns:sbml="http://www.sbml.org/sbml/level3/version1/core">
          <rdf:RDF xmlns:rdf="http://www.w3.org/1999/02/22-rdf-syntax-ns#" xmlns:dcterms="http://purl.org/dc/terms/" xmlns:vCard="http://www.w3.org/2001/vcard-rdf/3.0#" xmlns:vCard4="http://www.w3.org/2006/vcard/ns#" xmlns:bqbiol="http://biomodels.net/biology-qualifiers/" xmlns:bqmodel="http://biomodels.net/model-qualifiers/">
            <rdf:Description rdf:about="#M_bdglc__91__c__93__">
              <bqbiol:is>
                <rdf:Bag>
                  <rdf:li rdf:resource="http://identifiers.org/chebi/CHEBI:15903"/>
                  <rdf:li rdf:resource="http://identifiers.org/inchi/InChI=1S/C6H12O6/c7-1-2-3(8)4(9)5(10)6(11)12-2/h2-11H,1H2/t2-,3-,4+,5-,6-/m1/s1"/>
                  <rdf:li rdf:resource="http://identifiers.org/kegg.compound/C00221"/>
                  <rdf:li rdf:resource="http://identifiers.org/pubchem.compound/64689"/>
                </rdf:Bag>
              </bqbiol:is>
            </rdf:Description>
          </rdf:RDF>
        </annotation>
      </species>
      <species metaid="M_adglc__91__c__93__" id="M_adglc__91__c__93__" name="alpha-d-glucose" compartment="c" hasOnlySubstanceUnits="false" boundaryCondition="false" constant="false" fbc:charge="0" fbc:chemicalFormula="C6H12O6">
        <annotation xmlns:sbml="http://www.sbml.org/sbml/level3/version1/core">
          <rdf:RDF xmlns:rdf="http://www.w3.org/1999/02/22-rdf-syntax-ns#" xmlns:dcterms="http://purl.org/dc/terms/" xmlns:vCard="http://www.w3.org/2001/vcard-rdf/3.0#" xmlns:vCard4="http://www.w3.org/2006/vcard/ns#" xmlns:bqbiol="http://biomodels.net/biology-qualifiers/" xmlns:bqmodel="http://biomodels.net/model-qualifiers/">
            <rdf:Description rdf:about="#M_adglc__91__c__93__">
              <bqbiol:is>
                <rdf:Bag>
                  <rdf:li rdf:resource="http://identifiers.org/chebi/CHEBI:17925"/>
                  <rdf:li rdf:resource="http://identifiers.org/inchi/InChI=1S/C6H12O6/c7-1-2-3(8)4(9)5(10)6(11)12-2/h2-11H,1H2/t2-,3-,4+,5-,6+/m1/s1"/>
                  <rdf:li rdf:resource="http://identifiers.org/kegg.compound/C00267"/>
                  <rdf:li rdf:resource="http://identifiers.org/pubchem.compound/79025"/>
                </rdf:Bag>
              </bqbiol:is>
            </rdf:Description>
          </rdf:RDF>
        </annotation>
      </species>
      <species metaid="M_bdglc6p__91__c__93__" id="M_bdglc6p__91__c__93__" name="beta-d-glucose-6-phosphate" compartment="c" hasOnlySubstanceUnits="false" boundaryCondition="false" constant="false" fbc:charge="-2" fbc:chemicalFormula="C6H11O9P">
        <annotation xmlns:sbml="http://www.sbml.org/sbml/level3/version1/core">
          <rdf:RDF xmlns:rdf="http://www.w3.org/1999/02/22-rdf-syntax-ns#" xmlns:dcterms="http://purl.org/dc/terms/" xmlns:vCard="http://www.w3.org/2001/vcard-rdf/3.0#" xmlns:vCard4="http://www.w3.org/2006/vcard/ns#" xmlns:bqbiol="http://biomodels.net/biology-qualifiers/" xmlns:bqmodel="http://biomodels.net/model-qualifiers/">
            <rdf:Description rdf:about="#M_bdglc6p__91__c__93__">
              <bqbiol:is>
                <rdf:Bag>
                  <rdf:li rdf:resource="http://identifiers.org/chebi/CHEBI:58247"/>
                  <rdf:li rdf:resource="http://identifiers.org/inchi/InChI=1S/C6H13O9P/c7-3-2(1-14-16(11,12)13)15-6(10)5(9)4(3)8/h2-10H,1H2,(H2,11,12,13)/p-2/t2-,3-,4+,5-,6-/m1/s1"/>
                  <rdf:li rdf:resource="http://identifiers.org/kegg.compound/C01172"/>
                  <rdf:li rdf:resource="http://identifiers.org/pubchem.compound/21604865"/>
                </rdf:Bag>
              </bqbiol:is>
            </rdf:Description>
          </rdf:RDF>
        </annotation>
      </species>
      <species metaid="M_adgall__91__c__93__" id="M_adgall__91__c__93__" name="alpha-d-galactose" compartment="c" hasOnlySubstanceUnits="false" boundaryCondition="false" constant="false" fbc:charge="0" fbc:chemicalFormula="C6H12O6">
        <annotation xmlns:sbml="http://www.sbml.org/sbml/level3/version1/core">
          <rdf:RDF xmlns:rdf="http://www.w3.org/1999/02/22-rdf-syntax-ns#" xmlns:dcterms="http://purl.org/dc/terms/" xmlns:vCard="http://www.w3.org/2001/vcard-rdf/3.0#" xmlns:vCard4="http://www.w3.org/2006/vcard/ns#" xmlns:bqbiol="http://biomodels.net/biology-qualifiers/" xmlns:bqmodel="http://biomodels.net/model-qualifiers/">
            <rdf:Description rdf:about="#M_adgall__91__c__93__">
              <bqbiol:is>
                <rdf:Bag>
                  <rdf:li rdf:resource="http://identifiers.org/chebi/CHEBI:28061"/>
                  <rdf:li rdf:resource="http://identifiers.org/inchi/InChI=1S/C6H12O6/c7-1-2-3(8)4(9)5(10)6(11)12-2/h2-11H,1H2/t2-,3+,4+,5-,6+/m1/s1"/>
                  <rdf:li rdf:resource="http://identifiers.org/kegg.compound/C00984"/>
                  <rdf:li rdf:resource="http://identifiers.org/pubchem.compound/439357"/>
                </rdf:Bag>
              </bqbiol:is>
            </rdf:Description>
          </rdf:RDF>
        </annotation>
      </species>
      <species metaid="M_udparafur__91__c__93__" id="M_udparafur__91__c__93__" name="UDP-L-arabinofuranose" compartment="c" hasOnlySubstanceUnits="false" boundaryCondition="false" constant="false" fbc:charge="0" fbc:chemicalFormula="C14H22N2O16P2">
        <notes>
          <body xmlns="http://www.w3.org/1999/xhtml">
            <p>InChIString:InChI=1S/C14H22N2O16P2/c17-3-5-8(19)11(22)13(30-5)31-34(26,27)32-33(24,25)28-4-6-9(20)10(21)12(29-6)16-2-1-7(18)15-14(16)23/h1-2,5-6,8-13,17,19-22H,3-4H2,(H,24,25)(H,26,27)(H,15,18,23)/t5-,6+,8-,9+,10+,11+,12?,13+/m0/s1</p>
          </body>
        </notes>
        <annotation xmlns:sbml="http://www.sbml.org/sbml/level3/version1/core">
          <rdf:RDF xmlns:rdf="http://www.w3.org/1999/02/22-rdf-syntax-ns#" xmlns:dcterms="http://purl.org/dc/terms/" xmlns:vCard="http://www.w3.org/2001/vcard-rdf/3.0#" xmlns:vCard4="http://www.w3.org/2006/vcard/ns#" xmlns:bqbiol="http://biomodels.net/biology-qualifiers/" xmlns:bqmodel="http://biomodels.net/model-qualifiers/">
            <rdf:Description rdf:about="#M_udparafur__91__c__93__">
              <bqbiol:is>
                <rdf:Bag>
                  <rdf:li rdf:resource="http://identifiers.org/chebi/CHEBI:81497"/>
                  <rdf:li rdf:resource="http://identifiers.org/kegg.compound/C18094"/>
                  <rdf:li rdf:resource="http://identifiers.org/pubchem.compound/46174047"/>
                </rdf:Bag>
              </bqbiol:is>
            </rdf:Description>
          </rdf:RDF>
        </annotation>
      </species>
      <species metaid="M_mi34p__91__c__93__" id="M_mi34p__91__c__93__" name="D-myo-Inositol 3,4-bisphosphate" compartment="c" hasOnlySubstanceUnits="false" boundaryCondition="false" constant="false" fbc:charge="-4" fbc:chemicalFormula="C6H10O12P2">
        <annotation xmlns:sbml="http://www.sbml.org/sbml/level3/version1/core">
          <rdf:RDF xmlns:rdf="http://www.w3.org/1999/02/22-rdf-syntax-ns#" xmlns:dcterms="http://purl.org/dc/terms/" xmlns:vCard="http://www.w3.org/2001/vcard-rdf/3.0#" xmlns:vCard4="http://www.w3.org/2006/vcard/ns#" xmlns:bqbiol="http://biomodels.net/biology-qualifiers/" xmlns:bqmodel="http://biomodels.net/model-qualifiers/">
            <rdf:Description rdf:about="#M_mi34p__91__c__93__">
              <bqbiol:is>
                <rdf:Bag>
                  <rdf:li rdf:resource="http://identifiers.org/chebi/CHEBI:83241"/>
                  <rdf:li rdf:resource="http://identifiers.org/inchi/InChI=1S/C6H14O12P2/c7-1-2(8)4(10)6(18-20(14,15)16)5(3(1)9)17-19(11,12)13/h1-10H,(H2,11,12,13)(H2,14,15,16)/p-4/t1-,2-,3-,4+,5-,6-/m0/s1"/>
                  <rdf:li rdf:resource="http://identifiers.org/kegg.compound/C04063"/>
                  <rdf:li rdf:resource="http://identifiers.org/pubchem.compound/21120281"/>
                </rdf:Bag>
              </bqbiol:is>
            </rdf:Description>
          </rdf:RDF>
        </annotation>
      </species>
      <species metaid="M_rbl_D__91__c__93__" id="M_rbl_D__91__c__93__" name="D-Ribulose" compartment="c" hasOnlySubstanceUnits="false" boundaryCondition="false" constant="false" fbc:charge="0" fbc:chemicalFormula="C5H10O5">
        <annotation xmlns:sbml="http://www.sbml.org/sbml/level3/version1/core">
          <rdf:RDF xmlns:rdf="http://www.w3.org/1999/02/22-rdf-syntax-ns#" xmlns:dcterms="http://purl.org/dc/terms/" xmlns:vCard="http://www.w3.org/2001/vcard-rdf/3.0#" xmlns:vCard4="http://www.w3.org/2006/vcard/ns#" xmlns:bqbiol="http://biomodels.net/biology-qualifiers/" xmlns:bqmodel="http://biomodels.net/model-qualifiers/">
            <rdf:Description rdf:about="#M_rbl_D__91__c__93__">
              <bqbiol:is>
                <rdf:Bag>
                  <rdf:li rdf:resource="http://identifiers.org/chebi/CHEBI:17173"/>
                  <rdf:li rdf:resource="http://identifiers.org/inchi/InChI=1S/C5H10O5/c6-1-3(8)5(10)4(9)2-7/h3,5-8,10H,1-2H2/t3-,5-/m1/s1"/>
                  <rdf:li rdf:resource="http://identifiers.org/kegg.compound/C00309"/>
                  <rdf:li rdf:resource="http://identifiers.org/pubchem.compound/151261"/>
                </rdf:Bag>
              </bqbiol:is>
            </rdf:Description>
          </rdf:RDF>
        </annotation>
      </species>
      <species metaid="M_dasp__91__c__93__" id="M_dasp__91__c__93__" name="D-Aspartate" compartment="c" hasOnlySubstanceUnits="false" boundaryCondition="false" constant="false" fbc:charge="-1" fbc:chemicalFormula="C4H6NO4">
        <annotation xmlns:sbml="http://www.sbml.org/sbml/level3/version1/core">
          <rdf:RDF xmlns:rdf="http://www.w3.org/1999/02/22-rdf-syntax-ns#" xmlns:dcterms="http://purl.org/dc/terms/" xmlns:vCard="http://www.w3.org/2001/vcard-rdf/3.0#" xmlns:vCard4="http://www.w3.org/2006/vcard/ns#" xmlns:bqbiol="http://biomodels.net/biology-qualifiers/" xmlns:bqmodel="http://biomodels.net/model-qualifiers/">
            <rdf:Description rdf:about="#M_dasp__91__c__93__">
              <bqbiol:is>
                <rdf:Bag>
                  <rdf:li rdf:resource="http://identifiers.org/chebi/CHEBI:29990"/>
                  <rdf:li rdf:resource="http://identifiers.org/inchi/InChI=1S/C4H7NO4/c5-2(4(8)9)1-3(6)7/h2H,1,5H2,(H,6,7)(H,8,9)/p-1/t2-/m1/s1"/>
                  <rdf:li rdf:resource="http://identifiers.org/kegg.compound/C00402"/>
                  <rdf:li rdf:resource="http://identifiers.org/pubchem.compound/5460295"/>
                </rdf:Bag>
              </bqbiol:is>
            </rdf:Description>
          </rdf:RDF>
        </annotation>
      </species>
      <species metaid="M_succsal__91__m__93__" id="M_succsal__91__m__93__" name="succinate semialdehyde" compartment="m" hasOnlySubstanceUnits="false" boundaryCondition="false" constant="false" fbc:charge="-1" fbc:chemicalFormula="C4H5O3">
        <annotation xmlns:sbml="http://www.sbml.org/sbml/level3/version1/core">
          <rdf:RDF xmlns:rdf="http://www.w3.org/1999/02/22-rdf-syntax-ns#" xmlns:dcterms="http://purl.org/dc/terms/" xmlns:vCard="http://www.w3.org/2001/vcard-rdf/3.0#" xmlns:vCard4="http://www.w3.org/2006/vcard/ns#" xmlns:bqbiol="http://biomodels.net/biology-qualifiers/" xmlns:bqmodel="http://biomodels.net/model-qualifiers/">
            <rdf:Description rdf:about="#M_succsal__91__m__93__">
              <bqbiol:is>
                <rdf:Bag>
                  <rdf:li rdf:resource="http://identifiers.org/chebi/CHEBI:57706"/>
                  <rdf:li rdf:resource="http://identifiers.org/inchi/InChI=1S/C4H6O3/c5-3-1-2-4(6)7/h3H,1-2H2,(H,6,7)/p-1"/>
                  <rdf:li rdf:resource="http://identifiers.org/kegg.compound/C00232"/>
                  <rdf:li rdf:resource="http://identifiers.org/pubchem.compound/9543238"/>
                </rdf:Bag>
              </bqbiol:is>
            </rdf:Description>
          </rdf:RDF>
        </annotation>
      </species>
      <species metaid="M_2impro__91__m__93__" id="M_2impro__91__m__93__" name="2-Iminopropanoate" compartment="m" hasOnlySubstanceUnits="false" boundaryCondition="false" constant="false" fbc:charge="-1" fbc:chemicalFormula="C3H4NO2">
        <annotation xmlns:sbml="http://www.sbml.org/sbml/level3/version1/core">
          <rdf:RDF xmlns:rdf="http://www.w3.org/1999/02/22-rdf-syntax-ns#" xmlns:dcterms="http://purl.org/dc/terms/" xmlns:vCard="http://www.w3.org/2001/vcard-rdf/3.0#" xmlns:vCard4="http://www.w3.org/2006/vcard/ns#" xmlns:bqbiol="http://biomodels.net/biology-qualifiers/" xmlns:bqmodel="http://biomodels.net/model-qualifiers/">
            <rdf:Description rdf:about="#M_2impro__91__m__93__">
              <bqbiol:is>
                <rdf:Bag>
                  <rdf:li rdf:resource="http://identifiers.org/chebi/CHEBI:77456"/>
                  <rdf:li rdf:resource="http://identifiers.org/inchi/InChI=1S/C3H5NO2/c1-2(4)3(5)6/h4H,1H3,(H,5,6)"/>
                  <rdf:li rdf:resource="http://identifiers.org/kegg.compound/C20904"/>
                  <rdf:li rdf:resource="http://identifiers.org/pubchem.compound/86289240"/>
                </rdf:Bag>
              </bqbiol:is>
            </rdf:Description>
          </rdf:RDF>
        </annotation>
      </species>
      <species metaid="M_2impro__91__c__93__" id="M_2impro__91__c__93__" name="2-Iminopropanoate" compartment="c" hasOnlySubstanceUnits="false" boundaryCondition="false" constant="false" fbc:charge="-1" fbc:chemicalFormula="C3H4NO2">
        <annotation xmlns:sbml="http://www.sbml.org/sbml/level3/version1/core">
          <rdf:RDF xmlns:rdf="http://www.w3.org/1999/02/22-rdf-syntax-ns#" xmlns:dcterms="http://purl.org/dc/terms/" xmlns:vCard="http://www.w3.org/2001/vcard-rdf/3.0#" xmlns:vCard4="http://www.w3.org/2006/vcard/ns#" xmlns:bqbiol="http://biomodels.net/biology-qualifiers/" xmlns:bqmodel="http://biomodels.net/model-qualifiers/">
            <rdf:Description rdf:about="#M_2impro__91__c__93__">
              <bqbiol:is>
                <rdf:Bag>
                  <rdf:li rdf:resource="http://identifiers.org/chebi/CHEBI:77456"/>
                  <rdf:li rdf:resource="http://identifiers.org/inchi/InChI=1S/C3H5NO2/c1-2(4)3(5)6/h4H,1H3,(H,5,6)"/>
                  <rdf:li rdf:resource="http://identifiers.org/kegg.compound/C20904"/>
                  <rdf:li rdf:resource="http://identifiers.org/pubchem.compound/86289240"/>
                </rdf:Bag>
              </bqbiol:is>
            </rdf:Description>
          </rdf:RDF>
        </annotation>
      </species>
      <species metaid="M_thcys__91__c__93__" id="M_thcys__91__c__93__" name="Thiocysteine" compartment="c" hasOnlySubstanceUnits="false" boundaryCondition="false" constant="false" fbc:charge="0" fbc:chemicalFormula="C3H7NO2S2">
        <annotation xmlns:sbml="http://www.sbml.org/sbml/level3/version1/core">
          <rdf:RDF xmlns:rdf="http://www.w3.org/1999/02/22-rdf-syntax-ns#" xmlns:dcterms="http://purl.org/dc/terms/" xmlns:vCard="http://www.w3.org/2001/vcard-rdf/3.0#" xmlns:vCard4="http://www.w3.org/2006/vcard/ns#" xmlns:bqbiol="http://biomodels.net/biology-qualifiers/" xmlns:bqmodel="http://biomodels.net/model-qualifiers/">
            <rdf:Description rdf:about="#M_thcys__91__c__93__">
              <bqbiol:is>
                <rdf:Bag>
                  <rdf:li rdf:resource="http://identifiers.org/chebi/CHEBI:58591"/>
                  <rdf:li rdf:resource="http://identifiers.org/inchi/InChI=1S/C3H7NO2S2/c4-2(1-8-7)3(5)6/h2,7H,1,4H2,(H,5,6)/t2-/m0/s1"/>
                  <rdf:li rdf:resource="http://identifiers.org/kegg.compound/C01962"/>
                  <rdf:li rdf:resource="http://identifiers.org/pubchem.compound/45266695"/>
                </rdf:Bag>
              </bqbiol:is>
            </rdf:Description>
          </rdf:RDF>
        </annotation>
      </species>
      <species metaid="M_cysi__91__c__93__" id="M_cysi__91__c__93__" name="L-cystine" compartment="c" hasOnlySubstanceUnits="false" boundaryCondition="false" constant="false" fbc:charge="0" fbc:chemicalFormula="C6H12N2O4S2">
        <annotation xmlns:sbml="http://www.sbml.org/sbml/level3/version1/core">
          <rdf:RDF xmlns:rdf="http://www.w3.org/1999/02/22-rdf-syntax-ns#" xmlns:dcterms="http://purl.org/dc/terms/" xmlns:vCard="http://www.w3.org/2001/vcard-rdf/3.0#" xmlns:vCard4="http://www.w3.org/2006/vcard/ns#" xmlns:bqbiol="http://biomodels.net/biology-qualifiers/" xmlns:bqmodel="http://biomodels.net/model-qualifiers/">
            <rdf:Description rdf:about="#M_cysi__91__c__93__">
              <bqbiol:is>
                <rdf:Bag>
                  <rdf:li rdf:resource="http://identifiers.org/chebi/CHEBI:35491"/>
                  <rdf:li rdf:resource="http://identifiers.org/inchi/InChI=1S/C6H12N2O4S2/c7-3(5(9)10)1-13-14-2-4(8)6(11)12/h3-4H,1-2,7-8H2,(H,9,10)(H,11,12)/t3-,4-/m0/s1"/>
                  <rdf:li rdf:resource="http://identifiers.org/kegg.compound/C00491"/>
                  <rdf:li rdf:resource="http://identifiers.org/pubchem.compound/6992103"/>
                </rdf:Bag>
              </bqbiol:is>
            </rdf:Description>
          </rdf:RDF>
        </annotation>
      </species>
      <species metaid="M_methioin__91__c__93__" id="M_methioin__91__c__93__" name="5&apos;-S-Methyl-5&apos;-thioinosine" compartment="c" hasOnlySubstanceUnits="false" boundaryCondition="false" constant="false" fbc:charge="0" fbc:chemicalFormula="C11H14N4O4S">
        <annotation xmlns:sbml="http://www.sbml.org/sbml/level3/version1/core">
          <rdf:RDF xmlns:rdf="http://www.w3.org/1999/02/22-rdf-syntax-ns#" xmlns:dcterms="http://purl.org/dc/terms/" xmlns:vCard="http://www.w3.org/2001/vcard-rdf/3.0#" xmlns:vCard4="http://www.w3.org/2006/vcard/ns#" xmlns:bqbiol="http://biomodels.net/biology-qualifiers/" xmlns:bqmodel="http://biomodels.net/model-qualifiers/">
            <rdf:Description rdf:about="#M_methioin__91__c__93__">
              <bqbiol:is>
                <rdf:Bag>
                  <rdf:li rdf:resource="http://identifiers.org/chebi/CHEBI:48595"/>
                  <rdf:li rdf:resource="http://identifiers.org/inchi/InChI=1S/C11H14N4O4S/c1-20-2-5-7(16)8(17)11(19-5)15-4-14-6-9(15)12-3-13-10(6)18/h3-5,7-8,11,16-17H,2H2,1H3,(H,12,13,18)/t5-,7-,8-,11-/m1/s1"/>
                  <rdf:li rdf:resource="http://identifiers.org/kegg.compound/C19787"/>
                  <rdf:li rdf:resource="http://identifiers.org/pubchem.compound/161214"/>
                </rdf:Bag>
              </bqbiol:is>
            </rdf:Description>
          </rdf:RDF>
        </annotation>
      </species>
      <species metaid="M_4__45__hydtethyd__91__c__93__" id="M_4__45__hydtethyd__91__c__93__" name="(2S,4S)-4-Hydroxy-2,3,4,5-tetrahydrodipicolinate" compartment="c" hasOnlySubstanceUnits="false" boundaryCondition="false" constant="false" fbc:charge="-2" fbc:chemicalFormula="C7H7NO5">
        <annotation xmlns:sbml="http://www.sbml.org/sbml/level3/version1/core">
          <rdf:RDF xmlns:rdf="http://www.w3.org/1999/02/22-rdf-syntax-ns#" xmlns:dcterms="http://purl.org/dc/terms/" xmlns:vCard="http://www.w3.org/2001/vcard-rdf/3.0#" xmlns:vCard4="http://www.w3.org/2006/vcard/ns#" xmlns:bqbiol="http://biomodels.net/biology-qualifiers/" xmlns:bqmodel="http://biomodels.net/model-qualifiers/">
            <rdf:Description rdf:about="#M_4__45__hydtethyd__91__c__93__">
              <bqbiol:is>
                <rdf:Bag>
                  <rdf:li rdf:resource="http://identifiers.org/chebi/CHEBI:67139"/>
                  <rdf:li rdf:resource="http://identifiers.org/inchi/InChI=1S/C7H9NO5/c9-3-1-4(6(10)11)8-5(2-3)7(12)13/h3-4,9H,1-2H2,(H,10,11)(H,12,13)/p-2/t3-,4-/m0/s1"/>
                  <rdf:li rdf:resource="http://identifiers.org/kegg.compound/C20258"/>
                  <rdf:li rdf:resource="http://identifiers.org/pubchem.compound/70678847"/>
                </rdf:Bag>
              </bqbiol:is>
            </rdf:Description>
          </rdf:RDF>
        </annotation>
      </species>
      <species metaid="M_2hyoxplac__91__c__93__" id="M_2hyoxplac__91__c__93__" name="2-Hydroxyphenylacetate" compartment="c" hasOnlySubstanceUnits="false" boundaryCondition="false" constant="false" fbc:charge="-1" fbc:chemicalFormula="C8H7O3">
        <annotation xmlns:sbml="http://www.sbml.org/sbml/level3/version1/core">
          <rdf:RDF xmlns:rdf="http://www.w3.org/1999/02/22-rdf-syntax-ns#" xmlns:dcterms="http://purl.org/dc/terms/" xmlns:vCard="http://www.w3.org/2001/vcard-rdf/3.0#" xmlns:vCard4="http://www.w3.org/2006/vcard/ns#" xmlns:bqbiol="http://biomodels.net/biology-qualifiers/" xmlns:bqmodel="http://biomodels.net/model-qualifiers/">
            <rdf:Description rdf:about="#M_2hyoxplac__91__c__93__">
              <bqbiol:is>
                <rdf:Bag>
                  <rdf:li rdf:resource="http://identifiers.org/chebi/CHEBI:62423"/>
                  <rdf:li rdf:resource="http://identifiers.org/inchi/InChI=1S/C8H8O3/c9-7-4-2-1-3-6(7)5-8(10)11/h1-4,9H,5H2,(H,10,11)/p-1"/>
                  <rdf:li rdf:resource="http://identifiers.org/kegg.compound/C05852"/>
                  <rdf:li rdf:resource="http://identifiers.org/pubchem.compound/6933325"/>
                </rdf:Bag>
              </bqbiol:is>
            </rdf:Description>
          </rdf:RDF>
        </annotation>
      </species>
      <species metaid="M_formanth__91__c__93__" id="M_formanth__91__c__93__" name="Formylanthranilate" compartment="c" hasOnlySubstanceUnits="false" boundaryCondition="false" constant="false" fbc:charge="-1" fbc:chemicalFormula="C8H6NO3">
        <annotation xmlns:sbml="http://www.sbml.org/sbml/level3/version1/core">
          <rdf:RDF xmlns:rdf="http://www.w3.org/1999/02/22-rdf-syntax-ns#" xmlns:dcterms="http://purl.org/dc/terms/" xmlns:vCard="http://www.w3.org/2001/vcard-rdf/3.0#" xmlns:vCard4="http://www.w3.org/2006/vcard/ns#" xmlns:bqbiol="http://biomodels.net/biology-qualifiers/" xmlns:bqmodel="http://biomodels.net/model-qualifiers/">
            <rdf:Description rdf:about="#M_formanth__91__c__93__">
              <bqbiol:is>
                <rdf:Bag>
                  <rdf:li rdf:resource="http://identifiers.org/chebi/CHEBI:18410"/>
                  <rdf:li rdf:resource="http://identifiers.org/inchi/InChI=1S/C8H7NO3/c10-5-9-7-4-2-1-3-6(7)8(11)12/h1-5H,(H,9,10)(H,11,12)/p-1"/>
                  <rdf:li rdf:resource="http://identifiers.org/kegg.compound/C05653"/>
                  <rdf:li rdf:resource="http://identifiers.org/pubchem.compound/5459905"/>
                </rdf:Bag>
              </bqbiol:is>
            </rdf:Description>
          </rdf:RDF>
        </annotation>
      </species>
      <species metaid="M_sprm__91__c__93__" id="M_sprm__91__c__93__" name="Spermine" compartment="c" hasOnlySubstanceUnits="false" boundaryCondition="false" constant="false" fbc:charge="4" fbc:chemicalFormula="C10H30N4">
        <annotation xmlns:sbml="http://www.sbml.org/sbml/level3/version1/core">
          <rdf:RDF xmlns:rdf="http://www.w3.org/1999/02/22-rdf-syntax-ns#" xmlns:dcterms="http://purl.org/dc/terms/" xmlns:vCard="http://www.w3.org/2001/vcard-rdf/3.0#" xmlns:vCard4="http://www.w3.org/2006/vcard/ns#" xmlns:bqbiol="http://biomodels.net/biology-qualifiers/" xmlns:bqmodel="http://biomodels.net/model-qualifiers/">
            <rdf:Description rdf:about="#M_sprm__91__c__93__">
              <bqbiol:is>
                <rdf:Bag>
                  <rdf:li rdf:resource="http://identifiers.org/chebi/CHEBI:45725"/>
                  <rdf:li rdf:resource="http://identifiers.org/inchi/InChI=1S/C10H26N4/c11-5-3-9-13-7-1-2-8-14-10-4-6-12/h13-14H,1-12H2/p+4"/>
                  <rdf:li rdf:resource="http://identifiers.org/kegg.compound/C00750"/>
                  <rdf:li rdf:resource="http://identifiers.org/pubchem.compound/446718"/>
                </rdf:Bag>
              </bqbiol:is>
            </rdf:Description>
          </rdf:RDF>
        </annotation>
      </species>
      <species metaid="M_trnaasp__91__c__93__" id="M_trnaasp__91__c__93__" name="tRNA(Asp)" compartment="c" hasOnlySubstanceUnits="false" boundaryCondition="false" constant="false">
        <annotation xmlns:sbml="http://www.sbml.org/sbml/level3/version1/core">
          <rdf:RDF xmlns:rdf="http://www.w3.org/1999/02/22-rdf-syntax-ns#" xmlns:dcterms="http://purl.org/dc/terms/" xmlns:vCard="http://www.w3.org/2001/vcard-rdf/3.0#" xmlns:vCard4="http://www.w3.org/2006/vcard/ns#" xmlns:bqbiol="http://biomodels.net/biology-qualifiers/" xmlns:bqmodel="http://biomodels.net/model-qualifiers/">
            <rdf:Description rdf:about="#M_trnaasp__91__c__93__">
              <bqbiol:is>
                <rdf:Bag>
                  <rdf:li rdf:resource="http://identifiers.org/kegg.compound/C01638"/>
                </rdf:Bag>
              </bqbiol:is>
            </rdf:Description>
          </rdf:RDF>
        </annotation>
      </species>
      <species metaid="M_trnaarg__91__c__93__" id="M_trnaarg__91__c__93__" name="tRNA(Arg)" compartment="c" hasOnlySubstanceUnits="false" boundaryCondition="false" constant="false">
        <annotation xmlns:sbml="http://www.sbml.org/sbml/level3/version1/core">
          <rdf:RDF xmlns:rdf="http://www.w3.org/1999/02/22-rdf-syntax-ns#" xmlns:dcterms="http://purl.org/dc/terms/" xmlns:vCard="http://www.w3.org/2001/vcard-rdf/3.0#" xmlns:vCard4="http://www.w3.org/2006/vcard/ns#" xmlns:bqbiol="http://biomodels.net/biology-qualifiers/" xmlns:bqmodel="http://biomodels.net/model-qualifiers/">
            <rdf:Description rdf:about="#M_trnaarg__91__c__93__">
              <bqbiol:is>
                <rdf:Bag>
                  <rdf:li rdf:resource="http://identifiers.org/kegg.compound/C01636"/>
                </rdf:Bag>
              </bqbiol:is>
            </rdf:Description>
          </rdf:RDF>
        </annotation>
      </species>
      <species metaid="M_argtrna__91__c__93__" id="M_argtrna__91__c__93__" name="L-Arginyl-tRNA(Arg)" compartment="c" hasOnlySubstanceUnits="false" boundaryCondition="false" constant="false">
        <annotation xmlns:sbml="http://www.sbml.org/sbml/level3/version1/core">
          <rdf:RDF xmlns:rdf="http://www.w3.org/1999/02/22-rdf-syntax-ns#" xmlns:dcterms="http://purl.org/dc/terms/" xmlns:vCard="http://www.w3.org/2001/vcard-rdf/3.0#" xmlns:vCard4="http://www.w3.org/2006/vcard/ns#" xmlns:bqbiol="http://biomodels.net/biology-qualifiers/" xmlns:bqmodel="http://biomodels.net/model-qualifiers/">
            <rdf:Description rdf:about="#M_argtrna__91__c__93__">
              <bqbiol:is>
                <rdf:Bag>
                  <rdf:li rdf:resource="http://identifiers.org/kegg.compound/C02163"/>
                </rdf:Bag>
              </bqbiol:is>
            </rdf:Description>
          </rdf:RDF>
        </annotation>
      </species>
      <species metaid="M_slnt__91__c__93__" id="M_slnt__91__c__93__" name="Selenite" compartment="c" hasOnlySubstanceUnits="false" boundaryCondition="false" constant="false" fbc:charge="-2" fbc:chemicalFormula="O3Se">
        <annotation xmlns:sbml="http://www.sbml.org/sbml/level3/version1/core">
          <rdf:RDF xmlns:rdf="http://www.w3.org/1999/02/22-rdf-syntax-ns#" xmlns:dcterms="http://purl.org/dc/terms/" xmlns:vCard="http://www.w3.org/2001/vcard-rdf/3.0#" xmlns:vCard4="http://www.w3.org/2006/vcard/ns#" xmlns:bqbiol="http://biomodels.net/biology-qualifiers/" xmlns:bqmodel="http://biomodels.net/model-qualifiers/">
            <rdf:Description rdf:about="#M_slnt__91__c__93__">
              <bqbiol:is>
                <rdf:Bag>
                  <rdf:li rdf:resource="http://identifiers.org/chebi/CHEBI:18212"/>
                  <rdf:li rdf:resource="http://identifiers.org/inchi/InChI=1S/H2O3Se/c1-4(2)3/h(H2,1,2,3)/p-2"/>
                  <rdf:li rdf:resource="http://identifiers.org/kegg.compound/C05684"/>
                  <rdf:li rdf:resource="http://identifiers.org/pubchem.compound/1090"/>
                </rdf:Bag>
              </bqbiol:is>
            </rdf:Description>
          </rdf:RDF>
        </annotation>
      </species>
      <species metaid="M_sel__91__c__93__" id="M_sel__91__c__93__" name="Selenate" compartment="c" hasOnlySubstanceUnits="false" boundaryCondition="false" constant="false" fbc:charge="-2" fbc:chemicalFormula="SeO4">
        <annotation xmlns:sbml="http://www.sbml.org/sbml/level3/version1/core">
          <rdf:RDF xmlns:rdf="http://www.w3.org/1999/02/22-rdf-syntax-ns#" xmlns:dcterms="http://purl.org/dc/terms/" xmlns:vCard="http://www.w3.org/2001/vcard-rdf/3.0#" xmlns:vCard4="http://www.w3.org/2006/vcard/ns#" xmlns:bqbiol="http://biomodels.net/biology-qualifiers/" xmlns:bqmodel="http://biomodels.net/model-qualifiers/">
            <rdf:Description rdf:about="#M_sel__91__c__93__">
              <bqbiol:is>
                <rdf:Bag>
                  <rdf:li rdf:resource="http://identifiers.org/chebi/CHEBI:15075"/>
                  <rdf:li rdf:resource="http://identifiers.org/inchi/InChI=1S/H2O4Se/c1-5(2,3)4/h(H2,1,2,3,4)/p-2"/>
                  <rdf:li rdf:resource="http://identifiers.org/kegg.compound/C05697"/>
                  <rdf:li rdf:resource="http://identifiers.org/pubchem.compound/26473"/>
                </rdf:Bag>
              </bqbiol:is>
            </rdf:Description>
          </rdf:RDF>
        </annotation>
      </species>
      <species metaid="M_C11821__91__c__93__" id="M_C11821__91__c__93__" name="5-hydroxyisourate" compartment="c" hasOnlySubstanceUnits="false" boundaryCondition="false" constant="false"/>
      <species metaid="M_5houdic__91__c__93__" id="M_5houdic__91__c__93__" name="5-hydroxy-2-oxo-4-ureido-2,5-dihydro-1H imidazole-5-carboxylate" compartment="c" hasOnlySubstanceUnits="false" boundaryCondition="false" constant="false"/>
      <species metaid="M_ralltn__91__c__93__" id="M_ralltn__91__c__93__" name="(R)-Allantoin" compartment="c" hasOnlySubstanceUnits="false" boundaryCondition="false" constant="false"/>
      <species metaid="M_csn__91__c__93__" id="M_csn__91__c__93__" name="Cytosine" compartment="c" hasOnlySubstanceUnits="false" boundaryCondition="false" constant="false"/>
      <species metaid="M_5aprbu__91__c__93__" id="M_5aprbu__91__c__93__" name="5-Amino-6-(5-phospho-D-ribitylamino)uracil" compartment="c" hasOnlySubstanceUnits="false" boundaryCondition="false" constant="false"/>
      <species metaid="M_lipoate__91__c__93__" id="M_lipoate__91__c__93__" name="(R)-Lipoate" compartment="c" hasOnlySubstanceUnits="false" boundaryCondition="false" constant="false" fbc:charge="-1" fbc:chemicalFormula="C8H13O2S2">
        <annotation xmlns:sbml="http://www.sbml.org/sbml/level3/version1/core">
          <rdf:RDF xmlns:rdf="http://www.w3.org/1999/02/22-rdf-syntax-ns#" xmlns:dcterms="http://purl.org/dc/terms/" xmlns:vCard="http://www.w3.org/2001/vcard-rdf/3.0#" xmlns:vCard4="http://www.w3.org/2006/vcard/ns#" xmlns:bqbiol="http://biomodels.net/biology-qualifiers/" xmlns:bqmodel="http://biomodels.net/model-qualifiers/">
            <rdf:Description rdf:about="#M_lipoate__91__c__93__">
              <bqbiol:is>
                <rdf:Bag>
                  <rdf:li rdf:resource="http://identifiers.org/chebi/CHEBI:83088"/>
                  <rdf:li rdf:resource="http://identifiers.org/inchi/InChI=1S/C8H14O2S2/c9-8(10)4-2-1-3-7-5-6-11-12-7/h7H,1-6H2,(H,9,10)/p-1/t7-/m1/s1"/>
                  <rdf:li rdf:resource="http://identifiers.org/kegg.compound/C16241"/>
                  <rdf:li rdf:resource="http://identifiers.org/pubchem.compound/1549144"/>
                </rdf:Bag>
              </bqbiol:is>
            </rdf:Description>
          </rdf:RDF>
        </annotation>
      </species>
      <species metaid="M_6pthp__91__c__93__" id="M_6pthp__91__c__93__" name="6-Pyruvoyl-5,6,7,8-tetrahydropterin" compartment="c" hasOnlySubstanceUnits="false" boundaryCondition="false" constant="false"/>
      <species metaid="M_glcal3p__91__c__93__" id="M_glcal3p__91__c__93__" name="glycolaldehyde triphosphate" compartment="c" hasOnlySubstanceUnits="false" boundaryCondition="false" constant="false"/>
      <species metaid="M_HC01254__91__c__93__" id="M_HC01254__91__c__93__" name="6-Lactoyl-5,6,7,8-tetrahydropterin" compartment="c" hasOnlySubstanceUnits="false" boundaryCondition="false" constant="false"/>
      <species metaid="M_sepiapt__91__c__93__" id="M_sepiapt__91__c__93__" name="Sepiapterin" compartment="c" hasOnlySubstanceUnits="false" boundaryCondition="false" constant="false"/>
      <species metaid="M_CE2705__91__c__93__" id="M_CE2705__91__c__93__" name="7,8-Dihydrobiopterin" compartment="c" hasOnlySubstanceUnits="false" boundaryCondition="false" constant="false"/>
      <species metaid="M_hthbp__91__c__93__" id="M_hthbp__91__c__93__" name="4a-Hydroxytetrahydrobiopterin" compartment="c" hasOnlySubstanceUnits="false" boundaryCondition="false" constant="false"/>
      <species metaid="M_mpt__91__c__93__" id="M_mpt__91__c__93__" name="Molybdopterin" compartment="c" hasOnlySubstanceUnits="false" boundaryCondition="false" constant="false"/>
      <species metaid="M_mptamp__91__c__93__" id="M_mptamp__91__c__93__" name="Adenylated molybdopterin" compartment="c" hasOnlySubstanceUnits="false" boundaryCondition="false" constant="false"/>
      <species metaid="M_Mo__91__c__93__" id="M_Mo__91__c__93__" name="Molybdate" compartment="c" hasOnlySubstanceUnits="false" boundaryCondition="false" constant="false"/>
      <species metaid="M_moco__91__c__93__" id="M_moco__91__c__93__" name="Molybdoenzyme molybdenum cofactor" compartment="c" hasOnlySubstanceUnits="false" boundaryCondition="false" constant="false"/>
      <species metaid="M_4amin5opent__91__c__93__" id="M_4amin5opent__91__c__93__" name="(S)-4-Amino-5-oxopentanoate" compartment="c" hasOnlySubstanceUnits="false" boundaryCondition="false" constant="false"/>
      <species metaid="M_grdp__91__c__93__" id="M_grdp__91__c__93__" name="geranyl diphosphate" compartment="c" hasOnlySubstanceUnits="false" boundaryCondition="false" constant="false"/>
      <species metaid="M_24epicamp__91__c__93__" id="M_24epicamp__91__c__93__" name="24-epi-Campesterol" compartment="c" hasOnlySubstanceUnits="false" boundaryCondition="false" constant="false"/>
      <species metaid="M_brasstrl__91__c__93__" id="M_brasstrl__91__c__93__" name="Brassicasterol" compartment="c" hasOnlySubstanceUnits="false" boundaryCondition="false" constant="false"/>
      <species metaid="M_eicos8111417coa__91__c__93__" id="M_eicos8111417coa__91__c__93__" name="(8Z,11Z,14Z,17Z)-Icosatetraenoyl-CoA" compartment="c" hasOnlySubstanceUnits="false" boundaryCondition="false" constant="false"/>
    </listOfSpecies>
    <listOfParameters>
      <parameter id="FB1N1000" value="-1000" constant="true"/>
      <parameter id="FB2N10" value="-10" constant="true"/>
      <parameter id="FB3N1" value="-1.4" constant="true"/>
      <parameter id="FB4N0" value="-0.01" constant="true"/>
      <parameter id="FB5N0" value="0" constant="true"/>
      <parameter id="FB6N0" value="0.183" constant="true"/>
      <parameter id="FB7N1000" value="1000" constant="true"/>
    </listOfParameters>
    <listOfReactions>
      <reaction metaid="SLI0001" id="SLI0001" name="hexokinase" reversible="false" fast="false" fbc:lowerFluxBound="FB5N0" fbc:upperFluxBound="FB7N1000">
        <notes>
          <body xmlns="http://www.w3.org/1999/xhtml">
            <p>References:iCY1106</p>
            <p>Confidence Level: 2</p>
          </body>
        </notes>
        <annotation xmlns:sbml="http://www.sbml.org/sbml/level3/version1/core">
          <rdf:RDF xmlns:rdf="http://www.w3.org/1999/02/22-rdf-syntax-ns#" xmlns:dcterms="http://purl.org/dc/terms/" xmlns:vCard="http://www.w3.org/2001/vcard-rdf/3.0#" xmlns:vCard4="http://www.w3.org/2006/vcard/ns#" xmlns:bqbiol="http://biomodels.net/biology-qualifiers/" xmlns:bqmodel="http://biomodels.net/model-qualifiers/">
            <rdf:Description rdf:about="#SLI0001">
              <bqbiol:is>
                <rdf:Bag>
                  <rdf:li rdf:resource="http://identifiers.org/ec-code/2.7.1.1"/>
                  <rdf:li rdf:resource="http://identifiers.org/ec-code/2.7.1.2"/>
                  <rdf:li rdf:resource="http://identifiers.org/ec-code/2.7.1.147"/>
                </rdf:Bag>
              </bqbiol:is>
            </rdf:Description>
          </rdf:RDF>
        </annotation>
        <listOfReactants>
          <speciesReference species="M_atp__91__c__93__" stoichiometry="1" constant="true"/>
          <speciesReference species="M_dglc__91__c__93__" stoichiometry="1" constant="true"/>
        </listOfReactants>
        <listOfProducts>
          <speciesReference species="M_h__91__c__93__" stoichiometry="1" constant="true"/>
          <speciesReference species="M_adp__91__c__93__" stoichiometry="1" constant="true"/>
          <speciesReference species="M_dg6p__91__c__93__" stoichiometry="1" constant="true"/>
        </listOfProducts>
        <fbc:geneProductAssociation>
          <fbc:or>
            <fbc:geneProductRef fbc:geneProduct="G_T66007276__46__1"/>
            <fbc:geneProductRef fbc:geneProduct="G_T66007666__46__1"/>
            <fbc:geneProductRef fbc:geneProduct="G_T66006386__46__1"/>
          </fbc:or>
        </fbc:geneProductAssociation>
      </reaction>
      <reaction metaid="SLI0002" id="SLI0002" name="Phosphoglucomutase" reversible="true" fast="false" fbc:lowerFluxBound="FB1N1000" fbc:upperFluxBound="FB7N1000">
        <notes>
          <body xmlns="http://www.w3.org/1999/xhtml">
            <p>References:iCY1106</p>
            <p>Confidence Level: 2</p>
          </body>
        </notes>
        <annotation xmlns:sbml="http://www.sbml.org/sbml/level3/version1/core">
          <rdf:RDF xmlns:rdf="http://www.w3.org/1999/02/22-rdf-syntax-ns#" xmlns:dcterms="http://purl.org/dc/terms/" xmlns:vCard="http://www.w3.org/2001/vcard-rdf/3.0#" xmlns:vCard4="http://www.w3.org/2006/vcard/ns#" xmlns:bqbiol="http://biomodels.net/biology-qualifiers/" xmlns:bqmodel="http://biomodels.net/model-qualifiers/">
            <rdf:Description rdf:about="#SLI0002">
              <bqbiol:is>
                <rdf:Bag>
                  <rdf:li rdf:resource="http://identifiers.org/ec-code/5.4.2.2"/>
                </rdf:Bag>
              </bqbiol:is>
            </rdf:Description>
          </rdf:RDF>
        </annotation>
        <listOfReactants>
          <speciesReference species="M_g1p__91__c__93__" stoichiometry="1" constant="true"/>
        </listOfReactants>
        <listOfProducts>
          <speciesReference species="M_dg6p__91__c__93__" stoichiometry="1" constant="true"/>
        </listOfProducts>
        <fbc:geneProductAssociation>
          <fbc:or>
            <fbc:geneProductRef fbc:geneProduct="G_T66001432__46__1"/>
            <fbc:geneProductRef fbc:geneProduct="G_T66010908__46__1"/>
          </fbc:or>
        </fbc:geneProductAssociation>
      </reaction>
      <reaction metaid="SLI0003" id="SLI0003" name="Glucose-6-phosphate isomerase" reversible="true" fast="false" fbc:lowerFluxBound="FB1N1000" fbc:upperFluxBound="FB7N1000">
        <notes>
          <body xmlns="http://www.w3.org/1999/xhtml">
            <p>References:iCY1106</p>
            <p>Confidence Level: 2</p>
          </body>
        </notes>
        <annotation xmlns:sbml="http://www.sbml.org/sbml/level3/version1/core">
          <rdf:RDF xmlns:rdf="http://www.w3.org/1999/02/22-rdf-syntax-ns#" xmlns:dcterms="http://purl.org/dc/terms/" xmlns:vCard="http://www.w3.org/2001/vcard-rdf/3.0#" xmlns:vCard4="http://www.w3.org/2006/vcard/ns#" xmlns:bqbiol="http://biomodels.net/biology-qualifiers/" xmlns:bqmodel="http://biomodels.net/model-qualifiers/">
            <rdf:Description rdf:about="#SLI0003">
              <bqbiol:is>
                <rdf:Bag>
                  <rdf:li rdf:resource="http://identifiers.org/ec-code/5.3.1.9"/>
                </rdf:Bag>
              </bqbiol:is>
            </rdf:Description>
          </rdf:RDF>
        </annotation>
        <listOfReactants>
          <speciesReference species="M_dg6p__91__c__93__" stoichiometry="1" constant="true"/>
        </listOfReactants>
        <listOfProducts>
          <speciesReference species="M_f6p__91__c__93__" stoichiometry="1" constant="true"/>
        </listOfProducts>
        <fbc:geneProductAssociation>
          <fbc:geneProductRef fbc:geneProduct="G_T66003101__46__1"/>
        </fbc:geneProductAssociation>
      </reaction>
      <reaction metaid="SLI0004" id="SLI0004" name="6-phosphofructokinase" reversible="false" fast="false" fbc:lowerFluxBound="FB5N0" fbc:upperFluxBound="FB7N1000">
        <notes>
          <body xmlns="http://www.w3.org/1999/xhtml">
            <p>References:iCY1106</p>
            <p>Confidence Level: 2</p>
          </body>
        </notes>
        <annotation xmlns:sbml="http://www.sbml.org/sbml/level3/version1/core">
          <rdf:RDF xmlns:rdf="http://www.w3.org/1999/02/22-rdf-syntax-ns#" xmlns:dcterms="http://purl.org/dc/terms/" xmlns:vCard="http://www.w3.org/2001/vcard-rdf/3.0#" xmlns:vCard4="http://www.w3.org/2006/vcard/ns#" xmlns:bqbiol="http://biomodels.net/biology-qualifiers/" xmlns:bqmodel="http://biomodels.net/model-qualifiers/">
            <rdf:Description rdf:about="#SLI0004">
              <bqbiol:is>
                <rdf:Bag>
                  <rdf:li rdf:resource="http://identifiers.org/ec-code/2.7.1.11"/>
                </rdf:Bag>
              </bqbiol:is>
            </rdf:Description>
          </rdf:RDF>
        </annotation>
        <listOfReactants>
          <speciesReference species="M_atp__91__c__93__" stoichiometry="1" constant="true"/>
          <speciesReference species="M_f6p__91__c__93__" stoichiometry="1" constant="true"/>
        </listOfReactants>
        <listOfProducts>
          <speciesReference species="M_h__91__c__93__" stoichiometry="1" constant="true"/>
          <speciesReference species="M_adp__91__c__93__" stoichiometry="1" constant="true"/>
          <speciesReference species="M_f16p__91__c__93__" stoichiometry="1" constant="true"/>
        </listOfProducts>
        <fbc:geneProductAssociation>
          <fbc:or>
            <fbc:geneProductRef fbc:geneProduct="G_T66008242__46__1"/>
            <fbc:geneProductRef fbc:geneProduct="G_T66001736__46__1"/>
          </fbc:or>
        </fbc:geneProductAssociation>
      </reaction>
      <reaction metaid="SLI0005" id="SLI0005" name="fructose-bisphosphatase" reversible="false" fast="false" fbc:lowerFluxBound="FB5N0" fbc:upperFluxBound="FB7N1000">
        <notes>
          <body xmlns="http://www.w3.org/1999/xhtml">
            <p>References:iCY1106</p>
            <p>Confidence Level: 2</p>
          </body>
        </notes>
        <annotation xmlns:sbml="http://www.sbml.org/sbml/level3/version1/core">
          <rdf:RDF xmlns:rdf="http://www.w3.org/1999/02/22-rdf-syntax-ns#" xmlns:dcterms="http://purl.org/dc/terms/" xmlns:vCard="http://www.w3.org/2001/vcard-rdf/3.0#" xmlns:vCard4="http://www.w3.org/2006/vcard/ns#" xmlns:bqbiol="http://biomodels.net/biology-qualifiers/" xmlns:bqmodel="http://biomodels.net/model-qualifiers/">
            <rdf:Description rdf:about="#SLI0005">
              <bqbiol:is>
                <rdf:Bag>
                  <rdf:li rdf:resource="http://identifiers.org/ec-code/3.1.3.11"/>
                </rdf:Bag>
              </bqbiol:is>
            </rdf:Description>
          </rdf:RDF>
        </annotation>
        <listOfReactants>
          <speciesReference species="M_f16p__91__c__93__" stoichiometry="1" constant="true"/>
          <speciesReference species="M_h2o__91__c__93__" stoichiometry="1" constant="true"/>
        </listOfReactants>
        <listOfProducts>
          <speciesReference species="M_f6p__91__c__93__" stoichiometry="1" constant="true"/>
          <speciesReference species="M_pi__91__c__93__" stoichiometry="1" constant="true"/>
        </listOfProducts>
        <fbc:geneProductAssociation>
          <fbc:geneProductRef fbc:geneProduct="G_T66009805__46__1"/>
        </fbc:geneProductAssociation>
      </reaction>
      <reaction metaid="SLI0006" id="SLI0006" name="fructose-1,6-bisphosphate triosephosphate-lyase" reversible="true" fast="false" fbc:lowerFluxBound="FB1N1000" fbc:upperFluxBound="FB7N1000">
        <notes>
          <body xmlns="http://www.w3.org/1999/xhtml">
            <p>References:iCY1106</p>
            <p>Confidence Level: 2</p>
          </body>
        </notes>
        <annotation xmlns:sbml="http://www.sbml.org/sbml/level3/version1/core">
          <rdf:RDF xmlns:rdf="http://www.w3.org/1999/02/22-rdf-syntax-ns#" xmlns:dcterms="http://purl.org/dc/terms/" xmlns:vCard="http://www.w3.org/2001/vcard-rdf/3.0#" xmlns:vCard4="http://www.w3.org/2006/vcard/ns#" xmlns:bqbiol="http://biomodels.net/biology-qualifiers/" xmlns:bqmodel="http://biomodels.net/model-qualifiers/">
            <rdf:Description rdf:about="#SLI0006">
              <bqbiol:is>
                <rdf:Bag>
                  <rdf:li rdf:resource="http://identifiers.org/ec-code/4.1.2.13"/>
                </rdf:Bag>
              </bqbiol:is>
            </rdf:Description>
          </rdf:RDF>
        </annotation>
        <listOfReactants>
          <speciesReference species="M_f16p__91__c__93__" stoichiometry="1" constant="true"/>
        </listOfReactants>
        <listOfProducts>
          <speciesReference species="M_t3p1__91__c__93__" stoichiometry="1" constant="true"/>
          <speciesReference species="M_t3p2__91__c__93__" stoichiometry="1" constant="true"/>
        </listOfProducts>
        <fbc:geneProductAssociation>
          <fbc:geneProductRef fbc:geneProduct="G_T66004362__46__1"/>
        </fbc:geneProductAssociation>
      </reaction>
      <reaction metaid="SLI0007" id="SLI0007" name="triosephosphate isomerase (TIM)" reversible="true" fast="false" fbc:lowerFluxBound="FB1N1000" fbc:upperFluxBound="FB7N1000">
        <notes>
          <body xmlns="http://www.w3.org/1999/xhtml">
            <p>References:iCY1106</p>
            <p>Confidence Level: 2</p>
          </body>
        </notes>
        <annotation xmlns:sbml="http://www.sbml.org/sbml/level3/version1/core">
          <rdf:RDF xmlns:rdf="http://www.w3.org/1999/02/22-rdf-syntax-ns#" xmlns:dcterms="http://purl.org/dc/terms/" xmlns:vCard="http://www.w3.org/2001/vcard-rdf/3.0#" xmlns:vCard4="http://www.w3.org/2006/vcard/ns#" xmlns:bqbiol="http://biomodels.net/biology-qualifiers/" xmlns:bqmodel="http://biomodels.net/model-qualifiers/">
            <rdf:Description rdf:about="#SLI0007">
              <bqbiol:is>
                <rdf:Bag>
                  <rdf:li rdf:resource="http://identifiers.org/ec-code/5.3.1.1"/>
                </rdf:Bag>
              </bqbiol:is>
            </rdf:Description>
          </rdf:RDF>
        </annotation>
        <listOfReactants>
          <speciesReference species="M_t3p2__91__c__93__" stoichiometry="1" constant="true"/>
        </listOfReactants>
        <listOfProducts>
          <speciesReference species="M_t3p1__91__c__93__" stoichiometry="1" constant="true"/>
        </listOfProducts>
        <fbc:geneProductAssociation>
          <fbc:or>
            <fbc:geneProductRef fbc:geneProduct="G_T66009200__46__1"/>
            <fbc:geneProductRef fbc:geneProduct="G_T66010864__46__1"/>
          </fbc:or>
        </fbc:geneProductAssociation>
      </reaction>
      <reaction metaid="SLI0008" id="SLI0008" name="glyceraldehyde-3-phosphate dehydrogenase" reversible="true" fast="false" fbc:lowerFluxBound="FB1N1000" fbc:upperFluxBound="FB7N1000">
        <notes>
          <body xmlns="http://www.w3.org/1999/xhtml">
            <p>References:iCY1106</p>
            <p>Confidence Level: 2</p>
          </body>
        </notes>
        <annotation xmlns:sbml="http://www.sbml.org/sbml/level3/version1/core">
          <rdf:RDF xmlns:rdf="http://www.w3.org/1999/02/22-rdf-syntax-ns#" xmlns:dcterms="http://purl.org/dc/terms/" xmlns:vCard="http://www.w3.org/2001/vcard-rdf/3.0#" xmlns:vCard4="http://www.w3.org/2006/vcard/ns#" xmlns:bqbiol="http://biomodels.net/biology-qualifiers/" xmlns:bqmodel="http://biomodels.net/model-qualifiers/">
            <rdf:Description rdf:about="#SLI0008">
              <bqbiol:is>
                <rdf:Bag>
                  <rdf:li rdf:resource="http://identifiers.org/ec-code/1.2.1.12"/>
                </rdf:Bag>
              </bqbiol:is>
            </rdf:Description>
          </rdf:RDF>
        </annotation>
        <listOfReactants>
          <speciesReference species="M_pi__91__c__93__" stoichiometry="1" constant="true"/>
          <speciesReference species="M_t3p1__91__c__93__" stoichiometry="1" constant="true"/>
          <speciesReference species="M_nad__91__c__93__" stoichiometry="1" constant="true"/>
        </listOfReactants>
        <listOfProducts>
          <speciesReference species="M_h__91__c__93__" stoichiometry="1" constant="true"/>
          <speciesReference species="M_nadh__91__c__93__" stoichiometry="1" constant="true"/>
          <speciesReference species="M_13pdg__91__c__93__" stoichiometry="1" constant="true"/>
        </listOfProducts>
        <fbc:geneProductAssociation>
          <fbc:or>
            <fbc:geneProductRef fbc:geneProduct="G_T66011026__46__1"/>
            <fbc:geneProductRef fbc:geneProduct="G_T66011142__46__1"/>
            <fbc:geneProductRef fbc:geneProduct="G_T66009144__46__1"/>
            <fbc:geneProductRef fbc:geneProduct="G_T66010775__46__1"/>
          </fbc:or>
        </fbc:geneProductAssociation>
      </reaction>
      <reaction metaid="SLI0009" id="SLI0009" name="Phosphoglycerate kinase" reversible="true" fast="false" fbc:lowerFluxBound="FB1N1000" fbc:upperFluxBound="FB7N1000">
        <notes>
          <body xmlns="http://www.w3.org/1999/xhtml">
            <p>References:iCY1106</p>
            <p>Confidence Level: 2</p>
          </body>
        </notes>
        <annotation xmlns:sbml="http://www.sbml.org/sbml/level3/version1/core">
          <rdf:RDF xmlns:rdf="http://www.w3.org/1999/02/22-rdf-syntax-ns#" xmlns:dcterms="http://purl.org/dc/terms/" xmlns:vCard="http://www.w3.org/2001/vcard-rdf/3.0#" xmlns:vCard4="http://www.w3.org/2006/vcard/ns#" xmlns:bqbiol="http://biomodels.net/biology-qualifiers/" xmlns:bqmodel="http://biomodels.net/model-qualifiers/">
            <rdf:Description rdf:about="#SLI0009">
              <bqbiol:is>
                <rdf:Bag>
                  <rdf:li rdf:resource="http://identifiers.org/ec-code/2.7.2.3"/>
                </rdf:Bag>
              </bqbiol:is>
            </rdf:Description>
          </rdf:RDF>
        </annotation>
        <listOfReactants>
          <speciesReference species="M_adp__91__c__93__" stoichiometry="1" constant="true"/>
          <speciesReference species="M_13pdg__91__c__93__" stoichiometry="1" constant="true"/>
        </listOfReactants>
        <listOfProducts>
          <speciesReference species="M_atp__91__c__93__" stoichiometry="1" constant="true"/>
          <speciesReference species="M_3pg__91__c__93__" stoichiometry="1" constant="true"/>
        </listOfProducts>
        <fbc:geneProductAssociation>
          <fbc:or>
            <fbc:geneProductRef fbc:geneProduct="G_T66006855__46__2"/>
            <fbc:geneProductRef fbc:geneProduct="G_T66010974__46__1"/>
            <fbc:geneProductRef fbc:geneProduct="G_T66006855__46__2"/>
            <fbc:geneProductRef fbc:geneProduct="G_T66010974__46__1"/>
          </fbc:or>
        </fbc:geneProductAssociation>
      </reaction>
      <reaction metaid="SLI0010" id="SLI0010" name="D-phosphoglycerate 2,3-phosphomutase" reversible="true" fast="false" fbc:lowerFluxBound="FB1N1000" fbc:upperFluxBound="FB7N1000">
        <notes>
          <body xmlns="http://www.w3.org/1999/xhtml">
            <p>References:KAAS</p>
            <p>Confidence Level: 2</p>
          </body>
        </notes>
        <annotation xmlns:sbml="http://www.sbml.org/sbml/level3/version1/core">
          <rdf:RDF xmlns:rdf="http://www.w3.org/1999/02/22-rdf-syntax-ns#" xmlns:dcterms="http://purl.org/dc/terms/" xmlns:vCard="http://www.w3.org/2001/vcard-rdf/3.0#" xmlns:vCard4="http://www.w3.org/2006/vcard/ns#" xmlns:bqbiol="http://biomodels.net/biology-qualifiers/" xmlns:bqmodel="http://biomodels.net/model-qualifiers/">
            <rdf:Description rdf:about="#SLI0010">
              <bqbiol:is>
                <rdf:Bag>
                  <rdf:li rdf:resource="http://identifiers.org/ec-code/5.4.2.11"/>
                  <rdf:li rdf:resource="http://identifiers.org/ec-code/5.4.2.12"/>
                </rdf:Bag>
              </bqbiol:is>
            </rdf:Description>
          </rdf:RDF>
        </annotation>
        <listOfReactants>
          <speciesReference species="M_3pg__91__c__93__" stoichiometry="1" constant="true"/>
        </listOfReactants>
        <listOfProducts>
          <speciesReference species="M_2pg__91__c__93__" stoichiometry="1" constant="true"/>
        </listOfProducts>
        <fbc:geneProductAssociation>
          <fbc:or>
            <fbc:geneProductRef fbc:geneProduct="G_T66001323__46__1"/>
            <fbc:geneProductRef fbc:geneProduct="G_T66010905__46__1"/>
            <fbc:geneProductRef fbc:geneProduct="G_T66001704__46__1"/>
            <fbc:geneProductRef fbc:geneProduct="G_T66011325__46__1"/>
            <fbc:geneProductRef fbc:geneProduct="G_T66002543__46__1"/>
          </fbc:or>
        </fbc:geneProductAssociation>
      </reaction>
      <reaction metaid="SLI0011" id="SLI0011" name="phosphopyruvate hydratase" reversible="true" fast="false" fbc:lowerFluxBound="FB1N1000" fbc:upperFluxBound="FB7N1000">
        <notes>
          <body xmlns="http://www.w3.org/1999/xhtml">
            <p>References:iCY1106</p>
            <p>Confidence Level: 2</p>
          </body>
        </notes>
        <annotation xmlns:sbml="http://www.sbml.org/sbml/level3/version1/core">
          <rdf:RDF xmlns:rdf="http://www.w3.org/1999/02/22-rdf-syntax-ns#" xmlns:dcterms="http://purl.org/dc/terms/" xmlns:vCard="http://www.w3.org/2001/vcard-rdf/3.0#" xmlns:vCard4="http://www.w3.org/2006/vcard/ns#" xmlns:bqbiol="http://biomodels.net/biology-qualifiers/" xmlns:bqmodel="http://biomodels.net/model-qualifiers/">
            <rdf:Description rdf:about="#SLI0011">
              <bqbiol:is>
                <rdf:Bag>
                  <rdf:li rdf:resource="http://identifiers.org/ec-code/4.2.1.11"/>
                </rdf:Bag>
              </bqbiol:is>
            </rdf:Description>
          </rdf:RDF>
        </annotation>
        <listOfReactants>
          <speciesReference species="M_2pg__91__c__93__" stoichiometry="1" constant="true"/>
        </listOfReactants>
        <listOfProducts>
          <speciesReference species="M_h2o__91__c__93__" stoichiometry="1" constant="true"/>
          <speciesReference species="M_pep__91__c__93__" stoichiometry="1" constant="true"/>
        </listOfProducts>
        <fbc:geneProductAssociation>
          <fbc:geneProductRef fbc:geneProduct="G_T66006628__46__1"/>
        </fbc:geneProductAssociation>
      </reaction>
      <reaction metaid="SLI0012" id="SLI0012" name="pyruvate kinase" reversible="false" fast="false" fbc:lowerFluxBound="FB5N0" fbc:upperFluxBound="FB7N1000">
        <notes>
          <body xmlns="http://www.w3.org/1999/xhtml">
            <p>References:iCY1106</p>
            <p>Confidence Level: 2</p>
          </body>
        </notes>
        <annotation xmlns:sbml="http://www.sbml.org/sbml/level3/version1/core">
          <rdf:RDF xmlns:rdf="http://www.w3.org/1999/02/22-rdf-syntax-ns#" xmlns:dcterms="http://purl.org/dc/terms/" xmlns:vCard="http://www.w3.org/2001/vcard-rdf/3.0#" xmlns:vCard4="http://www.w3.org/2006/vcard/ns#" xmlns:bqbiol="http://biomodels.net/biology-qualifiers/" xmlns:bqmodel="http://biomodels.net/model-qualifiers/">
            <rdf:Description rdf:about="#SLI0012">
              <bqbiol:is>
                <rdf:Bag>
                  <rdf:li rdf:resource="http://identifiers.org/ec-code/2.7.1.40"/>
                </rdf:Bag>
              </bqbiol:is>
            </rdf:Description>
          </rdf:RDF>
        </annotation>
        <listOfReactants>
          <speciesReference species="M_h__91__c__93__" stoichiometry="1" constant="true"/>
          <speciesReference species="M_adp__91__c__93__" stoichiometry="1" constant="true"/>
          <speciesReference species="M_pep__91__c__93__" stoichiometry="1" constant="true"/>
        </listOfReactants>
        <listOfProducts>
          <speciesReference species="M_atp__91__c__93__" stoichiometry="1" constant="true"/>
          <speciesReference species="M_pyr__91__c__93__" stoichiometry="1" constant="true"/>
        </listOfProducts>
        <fbc:geneProductAssociation>
          <fbc:or>
            <fbc:geneProductRef fbc:geneProduct="G_T66000705__46__1"/>
            <fbc:geneProductRef fbc:geneProduct="G_T66003792__46__1"/>
            <fbc:geneProductRef fbc:geneProduct="G_T66001082__46__1"/>
          </fbc:or>
        </fbc:geneProductAssociation>
      </reaction>
      <reaction metaid="SLI0013" id="SLI0013" name="pyruvate kinase" reversible="true" fast="false" fbc:lowerFluxBound="FB1N1000" fbc:upperFluxBound="FB7N1000">
        <notes>
          <body xmlns="http://www.w3.org/1999/xhtml">
            <p>References:iCY1106</p>
            <p>Confidence Level: 2</p>
          </body>
        </notes>
        <annotation xmlns:sbml="http://www.sbml.org/sbml/level3/version1/core">
          <rdf:RDF xmlns:rdf="http://www.w3.org/1999/02/22-rdf-syntax-ns#" xmlns:dcterms="http://purl.org/dc/terms/" xmlns:vCard="http://www.w3.org/2001/vcard-rdf/3.0#" xmlns:vCard4="http://www.w3.org/2006/vcard/ns#" xmlns:bqbiol="http://biomodels.net/biology-qualifiers/" xmlns:bqmodel="http://biomodels.net/model-qualifiers/">
            <rdf:Description rdf:about="#SLI0013">
              <bqbiol:is>
                <rdf:Bag>
                  <rdf:li rdf:resource="http://identifiers.org/ec-code/2.7.1.40"/>
                </rdf:Bag>
              </bqbiol:is>
            </rdf:Description>
          </rdf:RDF>
        </annotation>
        <listOfReactants>
          <speciesReference species="M_adp__91__m__93__" stoichiometry="1" constant="true"/>
          <speciesReference species="M_pep__91__m__93__" stoichiometry="1" constant="true"/>
          <speciesReference species="M_h__91__m__93__" stoichiometry="1" constant="true"/>
        </listOfReactants>
        <listOfProducts>
          <speciesReference species="M_pyr__91__m__93__" stoichiometry="1" constant="true"/>
          <speciesReference species="M_atp__91__m__93__" stoichiometry="1" constant="true"/>
        </listOfProducts>
        <fbc:geneProductAssociation>
          <fbc:geneProductRef fbc:geneProduct="G_T66001082__46__1"/>
        </fbc:geneProductAssociation>
      </reaction>
      <reaction metaid="SLI0014" id="SLI0014" name="aldehyde dehydrogenase (NAD+)" reversible="false" fast="false" fbc:lowerFluxBound="FB5N0" fbc:upperFluxBound="FB7N1000">
        <notes>
          <body xmlns="http://www.w3.org/1999/xhtml">
            <p>References:iCY1106</p>
            <p>Confidence Level: 2</p>
          </body>
        </notes>
        <annotation xmlns:sbml="http://www.sbml.org/sbml/level3/version1/core">
          <rdf:RDF xmlns:rdf="http://www.w3.org/1999/02/22-rdf-syntax-ns#" xmlns:dcterms="http://purl.org/dc/terms/" xmlns:vCard="http://www.w3.org/2001/vcard-rdf/3.0#" xmlns:vCard4="http://www.w3.org/2006/vcard/ns#" xmlns:bqbiol="http://biomodels.net/biology-qualifiers/" xmlns:bqmodel="http://biomodels.net/model-qualifiers/">
            <rdf:Description rdf:about="#SLI0014">
              <bqbiol:is>
                <rdf:Bag>
                  <rdf:li rdf:resource="http://identifiers.org/ec-code/1.2.1.3"/>
                </rdf:Bag>
              </bqbiol:is>
            </rdf:Description>
          </rdf:RDF>
        </annotation>
        <listOfReactants>
          <speciesReference species="M_h2o__91__c__93__" stoichiometry="1" constant="true"/>
          <speciesReference species="M_nad__91__c__93__" stoichiometry="1" constant="true"/>
          <speciesReference species="M_acal__91__c__93__" stoichiometry="1" constant="true"/>
        </listOfReactants>
        <listOfProducts>
          <speciesReference species="M_h__91__c__93__" stoichiometry="2" constant="true"/>
          <speciesReference species="M_nadh__91__c__93__" stoichiometry="1" constant="true"/>
          <speciesReference species="M_ac__91__c__93__" stoichiometry="1" constant="true"/>
        </listOfProducts>
        <fbc:geneProductAssociation>
          <fbc:or>
            <fbc:geneProductRef fbc:geneProduct="G_T66000950__46__1"/>
            <fbc:geneProductRef fbc:geneProduct="G_T66008189__46__1"/>
            <fbc:geneProductRef fbc:geneProduct="G_T66011408__46__1"/>
            <fbc:geneProductRef fbc:geneProduct="G_T66011547__46__1"/>
            <fbc:geneProductRef fbc:geneProduct="G_T66001331__46__1"/>
            <fbc:geneProductRef fbc:geneProduct="G_T66000473__46__1"/>
          </fbc:or>
        </fbc:geneProductAssociation>
      </reaction>
      <reaction metaid="SLI0015" id="SLI0015" name="aldehyde dehydrogenase (NAD+)" reversible="false" fast="false" fbc:lowerFluxBound="FB5N0" fbc:upperFluxBound="FB7N1000">
        <notes>
          <body xmlns="http://www.w3.org/1999/xhtml">
            <p>References:iCY1106</p>
            <p>Confidence Level: 2</p>
          </body>
        </notes>
        <annotation xmlns:sbml="http://www.sbml.org/sbml/level3/version1/core">
          <rdf:RDF xmlns:rdf="http://www.w3.org/1999/02/22-rdf-syntax-ns#" xmlns:dcterms="http://purl.org/dc/terms/" xmlns:vCard="http://www.w3.org/2001/vcard-rdf/3.0#" xmlns:vCard4="http://www.w3.org/2006/vcard/ns#" xmlns:bqbiol="http://biomodels.net/biology-qualifiers/" xmlns:bqmodel="http://biomodels.net/model-qualifiers/">
            <rdf:Description rdf:about="#SLI0015">
              <bqbiol:is>
                <rdf:Bag>
                  <rdf:li rdf:resource="http://identifiers.org/ec-code/1.2.1.3"/>
                </rdf:Bag>
              </bqbiol:is>
            </rdf:Description>
          </rdf:RDF>
        </annotation>
        <listOfReactants>
          <speciesReference species="M_h2o__91__m__93__" stoichiometry="1" constant="true"/>
          <speciesReference species="M_nad__91__m__93__" stoichiometry="1" constant="true"/>
          <speciesReference species="M_acal__91__m__93__" stoichiometry="1" constant="true"/>
        </listOfReactants>
        <listOfProducts>
          <speciesReference species="M_h__91__m__93__" stoichiometry="2" constant="true"/>
          <speciesReference species="M_nadh__91__m__93__" stoichiometry="1" constant="true"/>
          <speciesReference species="M_ac__91__m__93__" stoichiometry="1" constant="true"/>
        </listOfProducts>
        <fbc:geneProductAssociation>
          <fbc:or>
            <fbc:geneProductRef fbc:geneProduct="G_T66008859__46__1"/>
            <fbc:geneProductRef fbc:geneProduct="G_T66001331__46__1"/>
          </fbc:or>
        </fbc:geneProductAssociation>
      </reaction>
      <reaction metaid="SLI0016" id="SLI0016" name="Alcohol dehydrogenase (NADP[c] +)" reversible="true" fast="false" fbc:lowerFluxBound="FB1N1000" fbc:upperFluxBound="FB7N1000">
        <notes>
          <body xmlns="http://www.w3.org/1999/xhtml">
            <p>References:iCY1106</p>
            <p>Confidence Level: 2</p>
          </body>
        </notes>
        <annotation xmlns:sbml="http://www.sbml.org/sbml/level3/version1/core">
          <rdf:RDF xmlns:rdf="http://www.w3.org/1999/02/22-rdf-syntax-ns#" xmlns:dcterms="http://purl.org/dc/terms/" xmlns:vCard="http://www.w3.org/2001/vcard-rdf/3.0#" xmlns:vCard4="http://www.w3.org/2006/vcard/ns#" xmlns:bqbiol="http://biomodels.net/biology-qualifiers/" xmlns:bqmodel="http://biomodels.net/model-qualifiers/">
            <rdf:Description rdf:about="#SLI0016">
              <bqbiol:is>
                <rdf:Bag>
                  <rdf:li rdf:resource="http://identifiers.org/ec-code/1.1.1.1"/>
                </rdf:Bag>
              </bqbiol:is>
            </rdf:Description>
          </rdf:RDF>
        </annotation>
        <listOfReactants>
          <speciesReference species="M_nad__91__c__93__" stoichiometry="1" constant="true"/>
          <speciesReference species="M_eth__91__c__93__" stoichiometry="1" constant="true"/>
        </listOfReactants>
        <listOfProducts>
          <speciesReference species="M_h__91__c__93__" stoichiometry="1" constant="true"/>
          <speciesReference species="M_nadh__91__c__93__" stoichiometry="1" constant="true"/>
          <speciesReference species="M_acal__91__c__93__" stoichiometry="1" constant="true"/>
        </listOfProducts>
        <fbc:geneProductAssociation>
          <fbc:or>
            <fbc:geneProductRef fbc:geneProduct="G_T66009129__46__1"/>
            <fbc:geneProductRef fbc:geneProduct="G_T66009129__46__1"/>
            <fbc:geneProductRef fbc:geneProduct="G_T66004221__46__1"/>
            <fbc:geneProductRef fbc:geneProduct="G_T66006263__46__1"/>
            <fbc:geneProductRef fbc:geneProduct="G_T66006264__46__1"/>
            <fbc:geneProductRef fbc:geneProduct="G_T66009083__46__1"/>
          </fbc:or>
        </fbc:geneProductAssociation>
      </reaction>
      <reaction metaid="SLI0017" id="SLI0017" name="Alcohol dehydrogenase" reversible="false" fast="false" fbc:lowerFluxBound="FB5N0" fbc:upperFluxBound="FB7N1000">
        <notes>
          <body xmlns="http://www.w3.org/1999/xhtml">
            <p>References:iCY1106</p>
            <p>Confidence Level: 2</p>
          </body>
        </notes>
        <annotation xmlns:sbml="http://www.sbml.org/sbml/level3/version1/core">
          <rdf:RDF xmlns:rdf="http://www.w3.org/1999/02/22-rdf-syntax-ns#" xmlns:dcterms="http://purl.org/dc/terms/" xmlns:vCard="http://www.w3.org/2001/vcard-rdf/3.0#" xmlns:vCard4="http://www.w3.org/2006/vcard/ns#" xmlns:bqbiol="http://biomodels.net/biology-qualifiers/" xmlns:bqmodel="http://biomodels.net/model-qualifiers/">
            <rdf:Description rdf:about="#SLI0017">
              <bqbiol:is>
                <rdf:Bag>
                  <rdf:li rdf:resource="http://identifiers.org/ec-code/1.1.1.2"/>
                </rdf:Bag>
              </bqbiol:is>
            </rdf:Description>
          </rdf:RDF>
        </annotation>
        <listOfReactants>
          <speciesReference species="M_h__91__c__93__" stoichiometry="1" constant="true"/>
          <speciesReference species="M_acal__91__c__93__" stoichiometry="1" constant="true"/>
          <speciesReference species="M_nadph__91__c__93__" stoichiometry="1" constant="true"/>
        </listOfReactants>
        <listOfProducts>
          <speciesReference species="M_eth__91__c__93__" stoichiometry="1" constant="true"/>
          <speciesReference species="M_nadp__91__c__93__" stoichiometry="1" constant="true"/>
        </listOfProducts>
        <fbc:geneProductAssociation>
          <fbc:or>
            <fbc:geneProductRef fbc:geneProduct="G_T66010247__46__1"/>
            <fbc:geneProductRef fbc:geneProduct="G_T66002278__46__2"/>
            <fbc:geneProductRef fbc:geneProduct="G_T66001342__46__1"/>
            <fbc:geneProductRef fbc:geneProduct="G_T66000803__46__1"/>
            <fbc:geneProductRef fbc:geneProduct="G_T66008563__46__1"/>
          </fbc:or>
        </fbc:geneProductAssociation>
      </reaction>
      <reaction metaid="SLI0018" id="SLI0018" name="acetyl-CoA synthetase" reversible="false" fast="false" fbc:lowerFluxBound="FB5N0" fbc:upperFluxBound="FB7N1000">
        <notes>
          <body xmlns="http://www.w3.org/1999/xhtml">
            <p>References:iCY1106</p>
            <p>Confidence Level: 2</p>
          </body>
        </notes>
        <annotation xmlns:sbml="http://www.sbml.org/sbml/level3/version1/core">
          <rdf:RDF xmlns:rdf="http://www.w3.org/1999/02/22-rdf-syntax-ns#" xmlns:dcterms="http://purl.org/dc/terms/" xmlns:vCard="http://www.w3.org/2001/vcard-rdf/3.0#" xmlns:vCard4="http://www.w3.org/2006/vcard/ns#" xmlns:bqbiol="http://biomodels.net/biology-qualifiers/" xmlns:bqmodel="http://biomodels.net/model-qualifiers/">
            <rdf:Description rdf:about="#SLI0018">
              <bqbiol:is>
                <rdf:Bag>
                  <rdf:li rdf:resource="http://identifiers.org/ec-code/6.2.1.1"/>
                </rdf:Bag>
              </bqbiol:is>
            </rdf:Description>
          </rdf:RDF>
        </annotation>
        <listOfReactants>
          <speciesReference species="M_atp__91__m__93__" stoichiometry="1" constant="true"/>
          <speciesReference species="M_ac__91__m__93__" stoichiometry="1" constant="true"/>
          <speciesReference species="M_coa__91__m__93__" stoichiometry="1" constant="true"/>
        </listOfReactants>
        <listOfProducts>
          <speciesReference species="M_h__91__m__93__" stoichiometry="1" constant="true"/>
          <speciesReference species="M_accoa__91__m__93__" stoichiometry="1" constant="true"/>
          <speciesReference species="M_ppi__91__m__93__" stoichiometry="1" constant="true"/>
          <speciesReference species="M_amp__91__m__93__" stoichiometry="1" constant="true"/>
        </listOfProducts>
        <fbc:geneProductAssociation>
          <fbc:geneProductRef fbc:geneProduct="G_T66004840__46__1"/>
        </fbc:geneProductAssociation>
      </reaction>
      <reaction metaid="SLI0019" id="SLI0019" name="acetyl-CoA synthetase" reversible="false" fast="false" fbc:lowerFluxBound="FB5N0" fbc:upperFluxBound="FB7N1000">
        <notes>
          <body xmlns="http://www.w3.org/1999/xhtml">
            <p>References:iCY1106</p>
            <p>Confidence Level: 2</p>
          </body>
        </notes>
        <annotation xmlns:sbml="http://www.sbml.org/sbml/level3/version1/core">
          <rdf:RDF xmlns:rdf="http://www.w3.org/1999/02/22-rdf-syntax-ns#" xmlns:dcterms="http://purl.org/dc/terms/" xmlns:vCard="http://www.w3.org/2001/vcard-rdf/3.0#" xmlns:vCard4="http://www.w3.org/2006/vcard/ns#" xmlns:bqbiol="http://biomodels.net/biology-qualifiers/" xmlns:bqmodel="http://biomodels.net/model-qualifiers/">
            <rdf:Description rdf:about="#SLI0019">
              <bqbiol:is>
                <rdf:Bag>
                  <rdf:li rdf:resource="http://identifiers.org/ec-code/6.2.1.1"/>
                </rdf:Bag>
              </bqbiol:is>
            </rdf:Description>
          </rdf:RDF>
        </annotation>
        <listOfReactants>
          <speciesReference species="M_atp__91__c__93__" stoichiometry="1" constant="true"/>
          <speciesReference species="M_ac__91__c__93__" stoichiometry="1" constant="true"/>
          <speciesReference species="M_coa__91__c__93__" stoichiometry="1" constant="true"/>
        </listOfReactants>
        <listOfProducts>
          <speciesReference species="M_h__91__c__93__" stoichiometry="1" constant="true"/>
          <speciesReference species="M_accoa__91__c__93__" stoichiometry="1" constant="true"/>
          <speciesReference species="M_ppi__91__c__93__" stoichiometry="1" constant="true"/>
          <speciesReference species="M_amp__91__c__93__" stoichiometry="1" constant="true"/>
        </listOfProducts>
        <fbc:geneProductAssociation>
          <fbc:or>
            <fbc:geneProductRef fbc:geneProduct="G_T66005762__46__1"/>
            <fbc:geneProductRef fbc:geneProduct="G_T66004840__46__1"/>
          </fbc:or>
        </fbc:geneProductAssociation>
      </reaction>
      <reaction metaid="SLI0020" id="SLI0020" name="Pyruvate dehydrogenase complex" reversible="true" fast="false" fbc:lowerFluxBound="FB1N1000" fbc:upperFluxBound="FB7N1000">
        <notes>
          <body xmlns="http://www.w3.org/1999/xhtml">
            <p>References:iCY1106</p>
            <p>Confidence Level: 2</p>
          </body>
        </notes>
        <annotation xmlns:sbml="http://www.sbml.org/sbml/level3/version1/core">
          <rdf:RDF xmlns:rdf="http://www.w3.org/1999/02/22-rdf-syntax-ns#" xmlns:dcterms="http://purl.org/dc/terms/" xmlns:vCard="http://www.w3.org/2001/vcard-rdf/3.0#" xmlns:vCard4="http://www.w3.org/2006/vcard/ns#" xmlns:bqbiol="http://biomodels.net/biology-qualifiers/" xmlns:bqmodel="http://biomodels.net/model-qualifiers/">
            <rdf:Description rdf:about="#SLI0020">
              <bqbiol:is>
                <rdf:Bag>
                  <rdf:li rdf:resource="http://identifiers.org/ec-code/1.2.4.1"/>
                  <rdf:li rdf:resource="http://identifiers.org/ec-code/2.3.1.12"/>
                  <rdf:li rdf:resource="http://identifiers.org/ec-code/1.8.1.4"/>
                </rdf:Bag>
              </bqbiol:is>
            </rdf:Description>
          </rdf:RDF>
        </annotation>
        <listOfReactants>
          <speciesReference species="M_pyr__91__m__93__" stoichiometry="1" constant="true"/>
          <speciesReference species="M_nad__91__m__93__" stoichiometry="1" constant="true"/>
          <speciesReference species="M_coa__91__m__93__" stoichiometry="1" constant="true"/>
        </listOfReactants>
        <listOfProducts>
          <speciesReference species="M_nadh__91__m__93__" stoichiometry="1" constant="true"/>
          <speciesReference species="M_accoa__91__m__93__" stoichiometry="1" constant="true"/>
          <speciesReference species="M_co2__91__m__93__" stoichiometry="1" constant="true"/>
        </listOfProducts>
        <fbc:geneProductAssociation>
          <fbc:or>
            <fbc:and>
              <fbc:geneProductRef fbc:geneProduct="G_T66006173__46__1"/>
              <fbc:geneProductRef fbc:geneProduct="G_T66002528__46__1"/>
              <fbc:geneProductRef fbc:geneProduct="G_T66008367__46__1"/>
            </fbc:and>
            <fbc:and>
              <fbc:geneProductRef fbc:geneProduct="G_T66006173__46__1"/>
              <fbc:geneProductRef fbc:geneProduct="G_T66002987__46__2"/>
              <fbc:geneProductRef fbc:geneProduct="G_T66008367__46__1"/>
            </fbc:and>
            <fbc:and>
              <fbc:geneProductRef fbc:geneProduct="G_T66011336__46__1"/>
              <fbc:geneProductRef fbc:geneProduct="G_T66002528__46__1"/>
              <fbc:geneProductRef fbc:geneProduct="G_T66008367__46__1"/>
            </fbc:and>
            <fbc:and>
              <fbc:geneProductRef fbc:geneProduct="G_T66011336__46__1"/>
              <fbc:geneProductRef fbc:geneProduct="G_T66002987__46__2"/>
              <fbc:geneProductRef fbc:geneProduct="G_T66008367__46__1"/>
            </fbc:and>
          </fbc:or>
        </fbc:geneProductAssociation>
      </reaction>
      <reaction metaid="SLI0021" id="SLI0021" name="Pyruvate carboxylase" reversible="false" fast="false" fbc:lowerFluxBound="FB5N0" fbc:upperFluxBound="FB7N1000">
        <notes>
          <body xmlns="http://www.w3.org/1999/xhtml">
            <p>References:iCY1106</p>
            <p>Confidence Level: 2</p>
          </body>
        </notes>
        <annotation xmlns:sbml="http://www.sbml.org/sbml/level3/version1/core">
          <rdf:RDF xmlns:rdf="http://www.w3.org/1999/02/22-rdf-syntax-ns#" xmlns:dcterms="http://purl.org/dc/terms/" xmlns:vCard="http://www.w3.org/2001/vcard-rdf/3.0#" xmlns:vCard4="http://www.w3.org/2006/vcard/ns#" xmlns:bqbiol="http://biomodels.net/biology-qualifiers/" xmlns:bqmodel="http://biomodels.net/model-qualifiers/">
            <rdf:Description rdf:about="#SLI0021">
              <bqbiol:is>
                <rdf:Bag>
                  <rdf:li rdf:resource="http://identifiers.org/ec-code/6.4.1.1"/>
                </rdf:Bag>
              </bqbiol:is>
            </rdf:Description>
          </rdf:RDF>
        </annotation>
        <listOfReactants>
          <speciesReference species="M_atp__91__c__93__" stoichiometry="1" constant="true"/>
          <speciesReference species="M_h2o__91__c__93__" stoichiometry="1" constant="true"/>
          <speciesReference species="M_pyr__91__c__93__" stoichiometry="1" constant="true"/>
          <speciesReference species="M_co2__91__c__93__" stoichiometry="1" constant="true"/>
        </listOfReactants>
        <listOfProducts>
          <speciesReference species="M_h__91__c__93__" stoichiometry="2" constant="true"/>
          <speciesReference species="M_adp__91__c__93__" stoichiometry="1" constant="true"/>
          <speciesReference species="M_pi__91__c__93__" stoichiometry="1" constant="true"/>
          <speciesReference species="M_oa__91__c__93__" stoichiometry="1" constant="true"/>
        </listOfProducts>
        <fbc:geneProductAssociation>
          <fbc:or>
            <fbc:geneProductRef fbc:geneProduct="G_T66009029__46__1"/>
            <fbc:geneProductRef fbc:geneProduct="G_T66005479__46__1"/>
            <fbc:geneProductRef fbc:geneProduct="G_T66003678__46__1"/>
          </fbc:or>
        </fbc:geneProductAssociation>
      </reaction>
      <reaction metaid="SLI0022" id="SLI0022" name="citrate synthase" reversible="false" fast="false" fbc:lowerFluxBound="FB5N0" fbc:upperFluxBound="FB7N1000">
        <notes>
          <body xmlns="http://www.w3.org/1999/xhtml">
            <p>References:iCY1106</p>
            <p>Confidence Level: 2</p>
          </body>
        </notes>
        <annotation xmlns:sbml="http://www.sbml.org/sbml/level3/version1/core">
          <rdf:RDF xmlns:rdf="http://www.w3.org/1999/02/22-rdf-syntax-ns#" xmlns:dcterms="http://purl.org/dc/terms/" xmlns:vCard="http://www.w3.org/2001/vcard-rdf/3.0#" xmlns:vCard4="http://www.w3.org/2006/vcard/ns#" xmlns:bqbiol="http://biomodels.net/biology-qualifiers/" xmlns:bqmodel="http://biomodels.net/model-qualifiers/">
            <rdf:Description rdf:about="#SLI0022">
              <bqbiol:is>
                <rdf:Bag>
                  <rdf:li rdf:resource="http://identifiers.org/ec-code/2.3.3.1"/>
                </rdf:Bag>
              </bqbiol:is>
            </rdf:Description>
          </rdf:RDF>
        </annotation>
        <listOfReactants>
          <speciesReference species="M_h2o__91__m__93__" stoichiometry="1" constant="true"/>
          <speciesReference species="M_accoa__91__m__93__" stoichiometry="1" constant="true"/>
          <speciesReference species="M_oa__91__m__93__" stoichiometry="1" constant="true"/>
        </listOfReactants>
        <listOfProducts>
          <speciesReference species="M_h__91__m__93__" stoichiometry="1" constant="true"/>
          <speciesReference species="M_coa__91__m__93__" stoichiometry="1" constant="true"/>
          <speciesReference species="M_cit__91__m__93__" stoichiometry="1" constant="true"/>
        </listOfProducts>
        <fbc:geneProductAssociation>
          <fbc:geneProductRef fbc:geneProduct="G_T66011598__46__1"/>
        </fbc:geneProductAssociation>
      </reaction>
      <reaction metaid="SLI0023" id="SLI0023" name="aconitase" reversible="true" fast="false" fbc:lowerFluxBound="FB1N1000" fbc:upperFluxBound="FB7N1000">
        <notes>
          <body xmlns="http://www.w3.org/1999/xhtml">
            <p>References:iCCe806</p>
            <p>Confidence Level: 2</p>
          </body>
        </notes>
        <annotation xmlns:sbml="http://www.sbml.org/sbml/level3/version1/core">
          <rdf:RDF xmlns:rdf="http://www.w3.org/1999/02/22-rdf-syntax-ns#" xmlns:dcterms="http://purl.org/dc/terms/" xmlns:vCard="http://www.w3.org/2001/vcard-rdf/3.0#" xmlns:vCard4="http://www.w3.org/2006/vcard/ns#" xmlns:bqbiol="http://biomodels.net/biology-qualifiers/" xmlns:bqmodel="http://biomodels.net/model-qualifiers/">
            <rdf:Description rdf:about="#SLI0023">
              <bqbiol:is>
                <rdf:Bag>
                  <rdf:li rdf:resource="http://identifiers.org/ec-code/4.2.1.3"/>
                </rdf:Bag>
              </bqbiol:is>
            </rdf:Description>
          </rdf:RDF>
        </annotation>
        <listOfReactants>
          <speciesReference species="M_cit__91__m__93__" stoichiometry="1" constant="true"/>
        </listOfReactants>
        <listOfProducts>
          <speciesReference species="M_icit__91__m__93__" stoichiometry="1" constant="true"/>
        </listOfProducts>
        <fbc:geneProductAssociation>
          <fbc:geneProductRef fbc:geneProduct="G_T66007190__46__4"/>
        </fbc:geneProductAssociation>
      </reaction>
      <reaction metaid="SLI0024" id="SLI0024" name="isocitrate dehydrogenase (NADP)" reversible="true" fast="false" fbc:lowerFluxBound="FB1N1000" fbc:upperFluxBound="FB7N1000">
        <notes>
          <body xmlns="http://www.w3.org/1999/xhtml">
            <p>References:iCCe806</p>
            <p>Confidence Level: 2</p>
          </body>
        </notes>
        <annotation xmlns:sbml="http://www.sbml.org/sbml/level3/version1/core">
          <rdf:RDF xmlns:rdf="http://www.w3.org/1999/02/22-rdf-syntax-ns#" xmlns:dcterms="http://purl.org/dc/terms/" xmlns:vCard="http://www.w3.org/2001/vcard-rdf/3.0#" xmlns:vCard4="http://www.w3.org/2006/vcard/ns#" xmlns:bqbiol="http://biomodels.net/biology-qualifiers/" xmlns:bqmodel="http://biomodels.net/model-qualifiers/">
            <rdf:Description rdf:about="#SLI0024">
              <bqbiol:is>
                <rdf:Bag>
                  <rdf:li rdf:resource="http://identifiers.org/ec-code/1.1.1.42"/>
                </rdf:Bag>
              </bqbiol:is>
            </rdf:Description>
          </rdf:RDF>
        </annotation>
        <listOfReactants>
          <speciesReference species="M_icit__91__m__93__" stoichiometry="1" constant="true"/>
          <speciesReference species="M_nadp__91__m__93__" stoichiometry="1" constant="true"/>
        </listOfReactants>
        <listOfProducts>
          <speciesReference species="M_co2__91__m__93__" stoichiometry="1" constant="true"/>
          <speciesReference species="M_akg__91__m__93__" stoichiometry="1" constant="true"/>
          <speciesReference species="M_nadph__91__m__93__" stoichiometry="1" constant="true"/>
        </listOfProducts>
        <fbc:geneProductAssociation>
          <fbc:or>
            <fbc:geneProductRef fbc:geneProduct="G_T66002600__46__1"/>
            <fbc:geneProductRef fbc:geneProduct="G_T66004470__46__1"/>
          </fbc:or>
        </fbc:geneProductAssociation>
      </reaction>
      <reaction metaid="SLI0025" id="SLI0025" name="2-Oxoglutarate dehydrogenase complex" reversible="false" fast="false" fbc:lowerFluxBound="FB5N0" fbc:upperFluxBound="FB7N1000">
        <notes>
          <body xmlns="http://www.w3.org/1999/xhtml">
            <p>References:iCY1106</p>
            <p>Confidence Level: 2</p>
          </body>
        </notes>
        <annotation xmlns:sbml="http://www.sbml.org/sbml/level3/version1/core">
          <rdf:RDF xmlns:rdf="http://www.w3.org/1999/02/22-rdf-syntax-ns#" xmlns:dcterms="http://purl.org/dc/terms/" xmlns:vCard="http://www.w3.org/2001/vcard-rdf/3.0#" xmlns:vCard4="http://www.w3.org/2006/vcard/ns#" xmlns:bqbiol="http://biomodels.net/biology-qualifiers/" xmlns:bqmodel="http://biomodels.net/model-qualifiers/">
            <rdf:Description rdf:about="#SLI0025">
              <bqbiol:is>
                <rdf:Bag>
                  <rdf:li rdf:resource="http://identifiers.org/ec-code/1.2.4.2:1.8.1.4:2.3.1.61"/>
                </rdf:Bag>
              </bqbiol:is>
            </rdf:Description>
          </rdf:RDF>
        </annotation>
        <listOfReactants>
          <speciesReference species="M_nad__91__m__93__" stoichiometry="1" constant="true"/>
          <speciesReference species="M_coa__91__m__93__" stoichiometry="1" constant="true"/>
          <speciesReference species="M_akg__91__m__93__" stoichiometry="1" constant="true"/>
        </listOfReactants>
        <listOfProducts>
          <speciesReference species="M_nadh__91__m__93__" stoichiometry="1" constant="true"/>
          <speciesReference species="M_co2__91__m__93__" stoichiometry="1" constant="true"/>
          <speciesReference species="M_succoa__91__m__93__" stoichiometry="1" constant="true"/>
        </listOfProducts>
        <fbc:geneProductAssociation>
          <fbc:or>
            <fbc:geneProductRef fbc:geneProduct="G_T66010195__46__3"/>
            <fbc:geneProductRef fbc:geneProduct="G_T66006170__46__1"/>
            <fbc:and>
              <fbc:geneProductRef fbc:geneProduct="G_T66006170__46__1"/>
              <fbc:geneProductRef fbc:geneProduct="G_T66010794__46__1"/>
            </fbc:and>
          </fbc:or>
        </fbc:geneProductAssociation>
      </reaction>
      <reaction metaid="SLI0026" id="SLI0026" name="Succinate-CoA ligase (ADP-forming)" reversible="true" fast="false" fbc:lowerFluxBound="FB1N1000" fbc:upperFluxBound="FB7N1000">
        <notes>
          <body xmlns="http://www.w3.org/1999/xhtml">
            <p>References:iCY1106</p>
            <p>Confidence Level: 2</p>
          </body>
        </notes>
        <annotation xmlns:sbml="http://www.sbml.org/sbml/level3/version1/core">
          <rdf:RDF xmlns:rdf="http://www.w3.org/1999/02/22-rdf-syntax-ns#" xmlns:dcterms="http://purl.org/dc/terms/" xmlns:vCard="http://www.w3.org/2001/vcard-rdf/3.0#" xmlns:vCard4="http://www.w3.org/2006/vcard/ns#" xmlns:bqbiol="http://biomodels.net/biology-qualifiers/" xmlns:bqmodel="http://biomodels.net/model-qualifiers/">
            <rdf:Description rdf:about="#SLI0026">
              <bqbiol:is>
                <rdf:Bag>
                  <rdf:li rdf:resource="http://identifiers.org/ec-code/6.2.1.4"/>
                  <rdf:li rdf:resource="http://identifiers.org/ec-code/6.2.1.5"/>
                </rdf:Bag>
              </bqbiol:is>
            </rdf:Description>
          </rdf:RDF>
        </annotation>
        <listOfReactants>
          <speciesReference species="M_adp__91__m__93__" stoichiometry="1" constant="true"/>
          <speciesReference species="M_succoa__91__m__93__" stoichiometry="1" constant="true"/>
          <speciesReference species="M_pi__91__m__93__" stoichiometry="1" constant="true"/>
        </listOfReactants>
        <listOfProducts>
          <speciesReference species="M_atp__91__m__93__" stoichiometry="1" constant="true"/>
          <speciesReference species="M_coa__91__m__93__" stoichiometry="1" constant="true"/>
          <speciesReference species="M_succ__91__m__93__" stoichiometry="1" constant="true"/>
        </listOfProducts>
        <fbc:geneProductAssociation>
          <fbc:and>
            <fbc:geneProductRef fbc:geneProduct="G_T66006817__46__1"/>
            <fbc:geneProductRef fbc:geneProduct="G_T66010760__46__1"/>
          </fbc:and>
        </fbc:geneProductAssociation>
      </reaction>
      <reaction metaid="SLI0028" id="SLI0028" name="Fumarate hydratase" reversible="true" fast="false" fbc:lowerFluxBound="FB1N1000" fbc:upperFluxBound="FB7N1000">
        <notes>
          <body xmlns="http://www.w3.org/1999/xhtml">
            <p>References:iCY1106</p>
            <p>Confidence Level: 2</p>
          </body>
        </notes>
        <annotation xmlns:sbml="http://www.sbml.org/sbml/level3/version1/core">
          <rdf:RDF xmlns:rdf="http://www.w3.org/1999/02/22-rdf-syntax-ns#" xmlns:dcterms="http://purl.org/dc/terms/" xmlns:vCard="http://www.w3.org/2001/vcard-rdf/3.0#" xmlns:vCard4="http://www.w3.org/2006/vcard/ns#" xmlns:bqbiol="http://biomodels.net/biology-qualifiers/" xmlns:bqmodel="http://biomodels.net/model-qualifiers/">
            <rdf:Description rdf:about="#SLI0028">
              <bqbiol:is>
                <rdf:Bag>
                  <rdf:li rdf:resource="http://identifiers.org/ec-code/4.2.1.2"/>
                </rdf:Bag>
              </bqbiol:is>
            </rdf:Description>
          </rdf:RDF>
        </annotation>
        <listOfReactants>
          <speciesReference species="M_h2o__91__m__93__" stoichiometry="1" constant="true"/>
          <speciesReference species="M_fum__91__m__93__" stoichiometry="1" constant="true"/>
        </listOfReactants>
        <listOfProducts>
          <speciesReference species="M_mal__91__m__93__" stoichiometry="1" constant="true"/>
        </listOfProducts>
        <fbc:geneProductAssociation>
          <fbc:or>
            <fbc:geneProductRef fbc:geneProduct="G_T66000653__46__1"/>
            <fbc:geneProductRef fbc:geneProduct="G_T66005350__46__1"/>
          </fbc:or>
        </fbc:geneProductAssociation>
      </reaction>
      <reaction metaid="SLI0029" id="SLI0029" name="Malate dehydrogenase" reversible="true" fast="false" fbc:lowerFluxBound="FB1N1000" fbc:upperFluxBound="FB7N1000">
        <notes>
          <body xmlns="http://www.w3.org/1999/xhtml">
            <p>References:iCY1106</p>
            <p>Confidence Level: 2</p>
          </body>
        </notes>
        <annotation xmlns:sbml="http://www.sbml.org/sbml/level3/version1/core">
          <rdf:RDF xmlns:rdf="http://www.w3.org/1999/02/22-rdf-syntax-ns#" xmlns:dcterms="http://purl.org/dc/terms/" xmlns:vCard="http://www.w3.org/2001/vcard-rdf/3.0#" xmlns:vCard4="http://www.w3.org/2006/vcard/ns#" xmlns:bqbiol="http://biomodels.net/biology-qualifiers/" xmlns:bqmodel="http://biomodels.net/model-qualifiers/">
            <rdf:Description rdf:about="#SLI0029">
              <bqbiol:is>
                <rdf:Bag>
                  <rdf:li rdf:resource="http://identifiers.org/ec-code/1.1.1.37"/>
                </rdf:Bag>
              </bqbiol:is>
            </rdf:Description>
          </rdf:RDF>
        </annotation>
        <listOfReactants>
          <speciesReference species="M_nad__91__m__93__" stoichiometry="1" constant="true"/>
          <speciesReference species="M_mal__91__m__93__" stoichiometry="1" constant="true"/>
        </listOfReactants>
        <listOfProducts>
          <speciesReference species="M_h__91__m__93__" stoichiometry="1" constant="true"/>
          <speciesReference species="M_nadh__91__m__93__" stoichiometry="1" constant="true"/>
          <speciesReference species="M_oa__91__m__93__" stoichiometry="1" constant="true"/>
        </listOfProducts>
        <fbc:geneProductAssociation>
          <fbc:or>
            <fbc:geneProductRef fbc:geneProduct="G_T66000362__46__1"/>
            <fbc:geneProductRef fbc:geneProduct="G_T66007876__46__1"/>
          </fbc:or>
        </fbc:geneProductAssociation>
      </reaction>
      <reaction metaid="SLI0030" id="SLI0030" name="Malate dehydrogenase" reversible="true" fast="false" fbc:lowerFluxBound="FB1N1000" fbc:upperFluxBound="FB7N1000">
        <notes>
          <body xmlns="http://www.w3.org/1999/xhtml">
            <p>References:iCY1106</p>
            <p>Confidence Level: 2</p>
          </body>
        </notes>
        <annotation xmlns:sbml="http://www.sbml.org/sbml/level3/version1/core">
          <rdf:RDF xmlns:rdf="http://www.w3.org/1999/02/22-rdf-syntax-ns#" xmlns:dcterms="http://purl.org/dc/terms/" xmlns:vCard="http://www.w3.org/2001/vcard-rdf/3.0#" xmlns:vCard4="http://www.w3.org/2006/vcard/ns#" xmlns:bqbiol="http://biomodels.net/biology-qualifiers/" xmlns:bqmodel="http://biomodels.net/model-qualifiers/">
            <rdf:Description rdf:about="#SLI0030">
              <bqbiol:is>
                <rdf:Bag>
                  <rdf:li rdf:resource="http://identifiers.org/ec-code/1.1.1.37"/>
                </rdf:Bag>
              </bqbiol:is>
            </rdf:Description>
          </rdf:RDF>
        </annotation>
        <listOfReactants>
          <speciesReference species="M_nad__91__c__93__" stoichiometry="1" constant="true"/>
          <speciesReference species="M_mal__91__c__93__" stoichiometry="1" constant="true"/>
        </listOfReactants>
        <listOfProducts>
          <speciesReference species="M_h__91__c__93__" stoichiometry="1" constant="true"/>
          <speciesReference species="M_nadh__91__c__93__" stoichiometry="1" constant="true"/>
          <speciesReference species="M_oa__91__c__93__" stoichiometry="1" constant="true"/>
        </listOfProducts>
        <fbc:geneProductAssociation>
          <fbc:or>
            <fbc:geneProductRef fbc:geneProduct="G_T66000362__46__1"/>
            <fbc:geneProductRef fbc:geneProduct="G_T66007876__46__1"/>
          </fbc:or>
        </fbc:geneProductAssociation>
      </reaction>
      <reaction metaid="SLI0031" id="SLI0031" name="ATP citrate synthase" reversible="false" fast="false" fbc:lowerFluxBound="FB5N0" fbc:upperFluxBound="FB7N1000">
        <notes>
          <body xmlns="http://www.w3.org/1999/xhtml">
            <p>References:Uniprot</p>
            <p>Confidence Level: 2</p>
          </body>
        </notes>
        <annotation xmlns:sbml="http://www.sbml.org/sbml/level3/version1/core">
          <rdf:RDF xmlns:rdf="http://www.w3.org/1999/02/22-rdf-syntax-ns#" xmlns:dcterms="http://purl.org/dc/terms/" xmlns:vCard="http://www.w3.org/2001/vcard-rdf/3.0#" xmlns:vCard4="http://www.w3.org/2006/vcard/ns#" xmlns:bqbiol="http://biomodels.net/biology-qualifiers/" xmlns:bqmodel="http://biomodels.net/model-qualifiers/">
            <rdf:Description rdf:about="#SLI0031">
              <bqbiol:is>
                <rdf:Bag>
                  <rdf:li rdf:resource="http://identifiers.org/ec-code/2.3.3.8"/>
                </rdf:Bag>
              </bqbiol:is>
            </rdf:Description>
          </rdf:RDF>
        </annotation>
        <listOfReactants>
          <speciesReference species="M_atp__91__c__93__" stoichiometry="1" constant="true"/>
          <speciesReference species="M_h__91__c__93__" stoichiometry="1" constant="true"/>
          <speciesReference species="M_coa__91__c__93__" stoichiometry="1" constant="true"/>
          <speciesReference species="M_cit__91__c__93__" stoichiometry="1" constant="true"/>
        </listOfReactants>
        <listOfProducts>
          <speciesReference species="M_adp__91__c__93__" stoichiometry="1" constant="true"/>
          <speciesReference species="M_pi__91__c__93__" stoichiometry="1" constant="true"/>
          <speciesReference species="M_accoa__91__c__93__" stoichiometry="1" constant="true"/>
          <speciesReference species="M_oa__91__c__93__" stoichiometry="1" constant="true"/>
        </listOfProducts>
        <fbc:geneProductAssociation>
          <fbc:geneProductRef fbc:geneProduct="G_T66006817__46__1"/>
        </fbc:geneProductAssociation>
      </reaction>
      <reaction metaid="SLI0032" id="SLI0032" name="glucose-6-phosphate dehydrogenase" reversible="false" fast="false" fbc:lowerFluxBound="FB5N0" fbc:upperFluxBound="FB7N1000">
        <notes>
          <body xmlns="http://www.w3.org/1999/xhtml">
            <p>References:iCY1106</p>
            <p>Confidence Level: 2</p>
          </body>
        </notes>
        <annotation xmlns:sbml="http://www.sbml.org/sbml/level3/version1/core">
          <rdf:RDF xmlns:rdf="http://www.w3.org/1999/02/22-rdf-syntax-ns#" xmlns:dcterms="http://purl.org/dc/terms/" xmlns:vCard="http://www.w3.org/2001/vcard-rdf/3.0#" xmlns:vCard4="http://www.w3.org/2006/vcard/ns#" xmlns:bqbiol="http://biomodels.net/biology-qualifiers/" xmlns:bqmodel="http://biomodels.net/model-qualifiers/">
            <rdf:Description rdf:about="#SLI0032">
              <bqbiol:is>
                <rdf:Bag>
                  <rdf:li rdf:resource="http://identifiers.org/ec-code/1.1.1.49"/>
                </rdf:Bag>
              </bqbiol:is>
            </rdf:Description>
          </rdf:RDF>
        </annotation>
        <listOfReactants>
          <speciesReference species="M_dg6p__91__c__93__" stoichiometry="1" constant="true"/>
          <speciesReference species="M_nadp__91__c__93__" stoichiometry="1" constant="true"/>
        </listOfReactants>
        <listOfProducts>
          <speciesReference species="M_h__91__c__93__" stoichiometry="1" constant="true"/>
          <speciesReference species="M_nadph__91__c__93__" stoichiometry="1" constant="true"/>
          <speciesReference species="M_d6pgl__91__c__93__" stoichiometry="1" constant="true"/>
        </listOfProducts>
        <fbc:geneProductAssociation>
          <fbc:geneProductRef fbc:geneProduct="G_T66005578__46__1"/>
        </fbc:geneProductAssociation>
      </reaction>
      <reaction metaid="SLI0033" id="SLI0033" name="6-phosphogluconolactonase" reversible="false" fast="false" fbc:lowerFluxBound="FB5N0" fbc:upperFluxBound="FB7N1000">
        <notes>
          <body xmlns="http://www.w3.org/1999/xhtml">
            <p>References:iCY1106</p>
            <p>Confidence Level: 2</p>
          </body>
        </notes>
        <annotation xmlns:sbml="http://www.sbml.org/sbml/level3/version1/core">
          <rdf:RDF xmlns:rdf="http://www.w3.org/1999/02/22-rdf-syntax-ns#" xmlns:dcterms="http://purl.org/dc/terms/" xmlns:vCard="http://www.w3.org/2001/vcard-rdf/3.0#" xmlns:vCard4="http://www.w3.org/2006/vcard/ns#" xmlns:bqbiol="http://biomodels.net/biology-qualifiers/" xmlns:bqmodel="http://biomodels.net/model-qualifiers/">
            <rdf:Description rdf:about="#SLI0033">
              <bqbiol:is>
                <rdf:Bag>
                  <rdf:li rdf:resource="http://identifiers.org/ec-code/3.1.1.31"/>
                </rdf:Bag>
              </bqbiol:is>
            </rdf:Description>
          </rdf:RDF>
        </annotation>
        <listOfReactants>
          <speciesReference species="M_h2o__91__c__93__" stoichiometry="1" constant="true"/>
          <speciesReference species="M_d6pgl__91__c__93__" stoichiometry="1" constant="true"/>
        </listOfReactants>
        <listOfProducts>
          <speciesReference species="M_h__91__c__93__" stoichiometry="1" constant="true"/>
          <speciesReference species="M_d6pgc__91__c__93__" stoichiometry="1" constant="true"/>
        </listOfProducts>
        <fbc:geneProductAssociation>
          <fbc:or>
            <fbc:geneProductRef fbc:geneProduct="G_T66001999__46__1"/>
            <fbc:geneProductRef fbc:geneProduct="G_T66000032__46__1"/>
            <fbc:geneProductRef fbc:geneProduct="G_T66004786__46__1"/>
          </fbc:or>
        </fbc:geneProductAssociation>
      </reaction>
      <reaction metaid="SLI0034" id="SLI0034" name="Phosphogluconate dehydrogenase (decarboxylating)" reversible="false" fast="false" fbc:lowerFluxBound="FB5N0" fbc:upperFluxBound="FB7N1000">
        <notes>
          <body xmlns="http://www.w3.org/1999/xhtml">
            <p>References:iCY1106</p>
            <p>Confidence Level: 2</p>
          </body>
        </notes>
        <annotation xmlns:sbml="http://www.sbml.org/sbml/level3/version1/core">
          <rdf:RDF xmlns:rdf="http://www.w3.org/1999/02/22-rdf-syntax-ns#" xmlns:dcterms="http://purl.org/dc/terms/" xmlns:vCard="http://www.w3.org/2001/vcard-rdf/3.0#" xmlns:vCard4="http://www.w3.org/2006/vcard/ns#" xmlns:bqbiol="http://biomodels.net/biology-qualifiers/" xmlns:bqmodel="http://biomodels.net/model-qualifiers/">
            <rdf:Description rdf:about="#SLI0034">
              <bqbiol:is>
                <rdf:Bag>
                  <rdf:li rdf:resource="http://identifiers.org/ec-code/1.1.1.44"/>
                </rdf:Bag>
              </bqbiol:is>
            </rdf:Description>
          </rdf:RDF>
        </annotation>
        <listOfReactants>
          <speciesReference species="M_nadp__91__c__93__" stoichiometry="1" constant="true"/>
          <speciesReference species="M_d6pgc__91__c__93__" stoichiometry="1" constant="true"/>
        </listOfReactants>
        <listOfProducts>
          <speciesReference species="M_nadph__91__c__93__" stoichiometry="1" constant="true"/>
          <speciesReference species="M_co2__91__c__93__" stoichiometry="1" constant="true"/>
          <speciesReference species="M_rl5p__91__c__93__" stoichiometry="1" constant="true"/>
        </listOfProducts>
        <fbc:geneProductAssociation>
          <fbc:geneProductRef fbc:geneProduct="G_T66000832__46__1"/>
        </fbc:geneProductAssociation>
      </reaction>
      <reaction metaid="SLI0035" id="SLI0035" name="ATP:D-Gluconate 6-phosphotransferase" reversible="false" fast="false" fbc:lowerFluxBound="FB5N0" fbc:upperFluxBound="FB7N1000">
        <notes>
          <body xmlns="http://www.w3.org/1999/xhtml">
            <p>References:KAAS</p>
            <p>Confidence Level: 2</p>
          </body>
        </notes>
        <annotation xmlns:sbml="http://www.sbml.org/sbml/level3/version1/core">
          <rdf:RDF xmlns:rdf="http://www.w3.org/1999/02/22-rdf-syntax-ns#" xmlns:dcterms="http://purl.org/dc/terms/" xmlns:vCard="http://www.w3.org/2001/vcard-rdf/3.0#" xmlns:vCard4="http://www.w3.org/2006/vcard/ns#" xmlns:bqbiol="http://biomodels.net/biology-qualifiers/" xmlns:bqmodel="http://biomodels.net/model-qualifiers/">
            <rdf:Description rdf:about="#SLI0035">
              <bqbiol:is>
                <rdf:Bag>
                  <rdf:li rdf:resource="http://identifiers.org/ec-code/2.7.1.12"/>
                </rdf:Bag>
              </bqbiol:is>
            </rdf:Description>
          </rdf:RDF>
        </annotation>
        <listOfReactants>
          <speciesReference species="M_atp__91__c__93__" stoichiometry="1" constant="true"/>
          <speciesReference species="M_glcnt__91__c__93__" stoichiometry="1" constant="true"/>
        </listOfReactants>
        <listOfProducts>
          <speciesReference species="M_h__91__c__93__" stoichiometry="1" constant="true"/>
          <speciesReference species="M_adp__91__c__93__" stoichiometry="1" constant="true"/>
          <speciesReference species="M_d6pgc__91__c__93__" stoichiometry="1" constant="true"/>
        </listOfProducts>
        <fbc:geneProductAssociation>
          <fbc:geneProductRef fbc:geneProduct="G_T66008717__46__1"/>
        </fbc:geneProductAssociation>
      </reaction>
      <reaction metaid="SLI0036" id="SLI0036" name="Ribulose-phosphate 3-epimerase" reversible="true" fast="false" fbc:lowerFluxBound="FB1N1000" fbc:upperFluxBound="FB7N1000">
        <notes>
          <body xmlns="http://www.w3.org/1999/xhtml">
            <p>References:iCY1106</p>
            <p>Confidence Level: 2</p>
          </body>
        </notes>
        <annotation xmlns:sbml="http://www.sbml.org/sbml/level3/version1/core">
          <rdf:RDF xmlns:rdf="http://www.w3.org/1999/02/22-rdf-syntax-ns#" xmlns:dcterms="http://purl.org/dc/terms/" xmlns:vCard="http://www.w3.org/2001/vcard-rdf/3.0#" xmlns:vCard4="http://www.w3.org/2006/vcard/ns#" xmlns:bqbiol="http://biomodels.net/biology-qualifiers/" xmlns:bqmodel="http://biomodels.net/model-qualifiers/">
            <rdf:Description rdf:about="#SLI0036">
              <bqbiol:is>
                <rdf:Bag>
                  <rdf:li rdf:resource="http://identifiers.org/ec-code/5.1.3.1"/>
                </rdf:Bag>
              </bqbiol:is>
            </rdf:Description>
          </rdf:RDF>
        </annotation>
        <listOfReactants>
          <speciesReference species="M_rl5p__91__c__93__" stoichiometry="1" constant="true"/>
        </listOfReactants>
        <listOfProducts>
          <speciesReference species="M_x5p__91__c__93__" stoichiometry="1" constant="true"/>
        </listOfProducts>
        <fbc:geneProductAssociation>
          <fbc:geneProductRef fbc:geneProduct="G_T66008357__46__1"/>
        </fbc:geneProductAssociation>
      </reaction>
      <reaction metaid="SLI0037" id="SLI0037" name="Transketolase" reversible="true" fast="false" fbc:lowerFluxBound="FB1N1000" fbc:upperFluxBound="FB7N1000">
        <notes>
          <body xmlns="http://www.w3.org/1999/xhtml">
            <p>References:iCY1106</p>
            <p>Confidence Level: 2</p>
          </body>
        </notes>
        <annotation xmlns:sbml="http://www.sbml.org/sbml/level3/version1/core">
          <rdf:RDF xmlns:rdf="http://www.w3.org/1999/02/22-rdf-syntax-ns#" xmlns:dcterms="http://purl.org/dc/terms/" xmlns:vCard="http://www.w3.org/2001/vcard-rdf/3.0#" xmlns:vCard4="http://www.w3.org/2006/vcard/ns#" xmlns:bqbiol="http://biomodels.net/biology-qualifiers/" xmlns:bqmodel="http://biomodels.net/model-qualifiers/">
            <rdf:Description rdf:about="#SLI0037">
              <bqbiol:is>
                <rdf:Bag>
                  <rdf:li rdf:resource="http://identifiers.org/ec-code/2.2.1.1"/>
                </rdf:Bag>
              </bqbiol:is>
            </rdf:Description>
          </rdf:RDF>
        </annotation>
        <listOfReactants>
          <speciesReference species="M_x5p__91__c__93__" stoichiometry="1" constant="true"/>
          <speciesReference species="M_r5p__91__c__93__" stoichiometry="1" constant="true"/>
        </listOfReactants>
        <listOfProducts>
          <speciesReference species="M_t3p1__91__c__93__" stoichiometry="1" constant="true"/>
          <speciesReference species="M_s7p__91__c__93__" stoichiometry="1" constant="true"/>
        </listOfProducts>
        <fbc:geneProductAssociation>
          <fbc:geneProductRef fbc:geneProduct="G_T66011482__46__1"/>
        </fbc:geneProductAssociation>
      </reaction>
      <reaction metaid="SLI0038" id="SLI0038" name="Transketolase" reversible="true" fast="false" fbc:lowerFluxBound="FB1N1000" fbc:upperFluxBound="FB7N1000">
        <notes>
          <body xmlns="http://www.w3.org/1999/xhtml">
            <p>References:iCY1106</p>
            <p>Confidence Level: 2</p>
          </body>
        </notes>
        <annotation xmlns:sbml="http://www.sbml.org/sbml/level3/version1/core">
          <rdf:RDF xmlns:rdf="http://www.w3.org/1999/02/22-rdf-syntax-ns#" xmlns:dcterms="http://purl.org/dc/terms/" xmlns:vCard="http://www.w3.org/2001/vcard-rdf/3.0#" xmlns:vCard4="http://www.w3.org/2006/vcard/ns#" xmlns:bqbiol="http://biomodels.net/biology-qualifiers/" xmlns:bqmodel="http://biomodels.net/model-qualifiers/">
            <rdf:Description rdf:about="#SLI0038">
              <bqbiol:is>
                <rdf:Bag>
                  <rdf:li rdf:resource="http://identifiers.org/ec-code/2.2.1.1"/>
                </rdf:Bag>
              </bqbiol:is>
            </rdf:Description>
          </rdf:RDF>
        </annotation>
        <listOfReactants>
          <speciesReference species="M_x5p__91__c__93__" stoichiometry="1" constant="true"/>
          <speciesReference species="M_e4p__91__c__93__" stoichiometry="1" constant="true"/>
        </listOfReactants>
        <listOfProducts>
          <speciesReference species="M_f6p__91__c__93__" stoichiometry="1" constant="true"/>
          <speciesReference species="M_t3p1__91__c__93__" stoichiometry="1" constant="true"/>
        </listOfProducts>
        <fbc:geneProductAssociation>
          <fbc:geneProductRef fbc:geneProduct="G_T66011482__46__1"/>
        </fbc:geneProductAssociation>
      </reaction>
      <reaction metaid="SLI0039" id="SLI0039" name="Transaldolase" reversible="true" fast="false" fbc:lowerFluxBound="FB1N1000" fbc:upperFluxBound="FB7N1000">
        <notes>
          <body xmlns="http://www.w3.org/1999/xhtml">
            <p>References:iCY1106</p>
            <p>Confidence Level: 2</p>
          </body>
        </notes>
        <annotation xmlns:sbml="http://www.sbml.org/sbml/level3/version1/core">
          <rdf:RDF xmlns:rdf="http://www.w3.org/1999/02/22-rdf-syntax-ns#" xmlns:dcterms="http://purl.org/dc/terms/" xmlns:vCard="http://www.w3.org/2001/vcard-rdf/3.0#" xmlns:vCard4="http://www.w3.org/2006/vcard/ns#" xmlns:bqbiol="http://biomodels.net/biology-qualifiers/" xmlns:bqmodel="http://biomodels.net/model-qualifiers/">
            <rdf:Description rdf:about="#SLI0039">
              <bqbiol:is>
                <rdf:Bag>
                  <rdf:li rdf:resource="http://identifiers.org/ec-code/2.2.1.2"/>
                </rdf:Bag>
              </bqbiol:is>
            </rdf:Description>
          </rdf:RDF>
        </annotation>
        <listOfReactants>
          <speciesReference species="M_t3p1__91__c__93__" stoichiometry="1" constant="true"/>
          <speciesReference species="M_s7p__91__c__93__" stoichiometry="1" constant="true"/>
        </listOfReactants>
        <listOfProducts>
          <speciesReference species="M_f6p__91__c__93__" stoichiometry="1" constant="true"/>
          <speciesReference species="M_e4p__91__c__93__" stoichiometry="1" constant="true"/>
        </listOfProducts>
        <fbc:geneProductAssociation>
          <fbc:geneProductRef fbc:geneProduct="G_T66011516__46__1"/>
        </fbc:geneProductAssociation>
      </reaction>
      <reaction metaid="SLI0040" id="SLI0040" name="Ribose-5-phosphate isomerase" reversible="true" fast="false" fbc:lowerFluxBound="FB1N1000" fbc:upperFluxBound="FB7N1000">
        <notes>
          <body xmlns="http://www.w3.org/1999/xhtml">
            <p>References:iCY1106</p>
            <p>Confidence Level: 2</p>
          </body>
        </notes>
        <annotation xmlns:sbml="http://www.sbml.org/sbml/level3/version1/core">
          <rdf:RDF xmlns:rdf="http://www.w3.org/1999/02/22-rdf-syntax-ns#" xmlns:dcterms="http://purl.org/dc/terms/" xmlns:vCard="http://www.w3.org/2001/vcard-rdf/3.0#" xmlns:vCard4="http://www.w3.org/2006/vcard/ns#" xmlns:bqbiol="http://biomodels.net/biology-qualifiers/" xmlns:bqmodel="http://biomodels.net/model-qualifiers/">
            <rdf:Description rdf:about="#SLI0040">
              <bqbiol:is>
                <rdf:Bag>
                  <rdf:li rdf:resource="http://identifiers.org/ec-code/5.3.1.6"/>
                </rdf:Bag>
              </bqbiol:is>
            </rdf:Description>
          </rdf:RDF>
        </annotation>
        <listOfReactants>
          <speciesReference species="M_rl5p__91__c__93__" stoichiometry="1" constant="true"/>
        </listOfReactants>
        <listOfProducts>
          <speciesReference species="M_r5p__91__c__93__" stoichiometry="1" constant="true"/>
        </listOfProducts>
        <fbc:geneProductAssociation>
          <fbc:geneProductRef fbc:geneProduct="G_T66011653__46__1"/>
        </fbc:geneProductAssociation>
      </reaction>
      <reaction metaid="SLI0041" id="SLI0041" name="Deoxyribokinase" reversible="false" fast="false" fbc:lowerFluxBound="FB5N0" fbc:upperFluxBound="FB7N1000">
        <notes>
          <body xmlns="http://www.w3.org/1999/xhtml">
            <p>References:KAAS</p>
            <p>Confidence Level: 2</p>
          </body>
        </notes>
        <annotation xmlns:sbml="http://www.sbml.org/sbml/level3/version1/core">
          <rdf:RDF xmlns:rdf="http://www.w3.org/1999/02/22-rdf-syntax-ns#" xmlns:dcterms="http://purl.org/dc/terms/" xmlns:vCard="http://www.w3.org/2001/vcard-rdf/3.0#" xmlns:vCard4="http://www.w3.org/2006/vcard/ns#" xmlns:bqbiol="http://biomodels.net/biology-qualifiers/" xmlns:bqmodel="http://biomodels.net/model-qualifiers/">
            <rdf:Description rdf:about="#SLI0041">
              <bqbiol:is>
                <rdf:Bag>
                  <rdf:li rdf:resource="http://identifiers.org/ec-code/2.7.1.15"/>
                </rdf:Bag>
              </bqbiol:is>
            </rdf:Description>
          </rdf:RDF>
        </annotation>
        <listOfReactants>
          <speciesReference species="M_atp__91__c__93__" stoichiometry="1" constant="true"/>
          <speciesReference species="M_rib__91__c__93__" stoichiometry="1" constant="true"/>
        </listOfReactants>
        <listOfProducts>
          <speciesReference species="M_h__91__c__93__" stoichiometry="1" constant="true"/>
          <speciesReference species="M_adp__91__c__93__" stoichiometry="1" constant="true"/>
          <speciesReference species="M_r5p__91__c__93__" stoichiometry="1" constant="true"/>
        </listOfProducts>
        <fbc:geneProductAssociation>
          <fbc:or>
            <fbc:geneProductRef fbc:geneProduct="G_T66000899__46__1"/>
            <fbc:geneProductRef fbc:geneProduct="G_T66003169__46__1"/>
          </fbc:or>
        </fbc:geneProductAssociation>
      </reaction>
      <reaction metaid="SLI0042" id="SLI0042" name="ribose-phosphate diphosphokinase" reversible="true" fast="false" fbc:lowerFluxBound="FB1N1000" fbc:upperFluxBound="FB7N1000">
        <notes>
          <body xmlns="http://www.w3.org/1999/xhtml">
            <p>References:iCY1106</p>
            <p>Confidence Level: 2</p>
          </body>
        </notes>
        <annotation xmlns:sbml="http://www.sbml.org/sbml/level3/version1/core">
          <rdf:RDF xmlns:rdf="http://www.w3.org/1999/02/22-rdf-syntax-ns#" xmlns:dcterms="http://purl.org/dc/terms/" xmlns:vCard="http://www.w3.org/2001/vcard-rdf/3.0#" xmlns:vCard4="http://www.w3.org/2006/vcard/ns#" xmlns:bqbiol="http://biomodels.net/biology-qualifiers/" xmlns:bqmodel="http://biomodels.net/model-qualifiers/">
            <rdf:Description rdf:about="#SLI0042">
              <bqbiol:is>
                <rdf:Bag>
                  <rdf:li rdf:resource="http://identifiers.org/ec-code/2.7.6.1"/>
                </rdf:Bag>
              </bqbiol:is>
            </rdf:Description>
          </rdf:RDF>
        </annotation>
        <listOfReactants>
          <speciesReference species="M_atp__91__m__93__" stoichiometry="1" constant="true"/>
          <speciesReference species="M_r5p__91__m__93__" stoichiometry="1" constant="true"/>
        </listOfReactants>
        <listOfProducts>
          <speciesReference species="M_h__91__m__93__" stoichiometry="1" constant="true"/>
          <speciesReference species="M_amp__91__m__93__" stoichiometry="1" constant="true"/>
          <speciesReference species="M_prpp__91__m__93__" stoichiometry="1" constant="true"/>
        </listOfProducts>
        <fbc:geneProductAssociation>
          <fbc:geneProductRef fbc:geneProduct="G_T66011439__46__1"/>
        </fbc:geneProductAssociation>
      </reaction>
      <reaction metaid="SLI0043" id="SLI0043" name="ribose-phosphate diphosphokinase" reversible="true" fast="false" fbc:lowerFluxBound="FB1N1000" fbc:upperFluxBound="FB7N1000">
        <notes>
          <body xmlns="http://www.w3.org/1999/xhtml">
            <p>References:iCY1106</p>
            <p>Confidence Level: 2</p>
          </body>
        </notes>
        <annotation xmlns:sbml="http://www.sbml.org/sbml/level3/version1/core">
          <rdf:RDF xmlns:rdf="http://www.w3.org/1999/02/22-rdf-syntax-ns#" xmlns:dcterms="http://purl.org/dc/terms/" xmlns:vCard="http://www.w3.org/2001/vcard-rdf/3.0#" xmlns:vCard4="http://www.w3.org/2006/vcard/ns#" xmlns:bqbiol="http://biomodels.net/biology-qualifiers/" xmlns:bqmodel="http://biomodels.net/model-qualifiers/">
            <rdf:Description rdf:about="#SLI0043">
              <bqbiol:is>
                <rdf:Bag>
                  <rdf:li rdf:resource="http://identifiers.org/ec-code/2.7.6.1"/>
                </rdf:Bag>
              </bqbiol:is>
            </rdf:Description>
          </rdf:RDF>
        </annotation>
        <listOfReactants>
          <speciesReference species="M_atp__91__c__93__" stoichiometry="1" constant="true"/>
          <speciesReference species="M_r5p__91__c__93__" stoichiometry="1" constant="true"/>
        </listOfReactants>
        <listOfProducts>
          <speciesReference species="M_h__91__c__93__" stoichiometry="1" constant="true"/>
          <speciesReference species="M_amp__91__c__93__" stoichiometry="1" constant="true"/>
          <speciesReference species="M_prpp__91__c__93__" stoichiometry="1" constant="true"/>
        </listOfProducts>
        <fbc:geneProductAssociation>
          <fbc:or>
            <fbc:geneProductRef fbc:geneProduct="G_T66011030__46__1"/>
            <fbc:geneProductRef fbc:geneProduct="G_T66009772__46__1"/>
          </fbc:or>
        </fbc:geneProductAssociation>
      </reaction>
      <reaction metaid="SLI0044" id="SLI0044" name="phosphopentomutase" reversible="true" fast="false" fbc:lowerFluxBound="FB1N1000" fbc:upperFluxBound="FB7N1000">
        <notes>
          <body xmlns="http://www.w3.org/1999/xhtml">
            <p>References:iCY1106</p>
            <p>Confidence Level: 2</p>
          </body>
        </notes>
        <annotation xmlns:sbml="http://www.sbml.org/sbml/level3/version1/core">
          <rdf:RDF xmlns:rdf="http://www.w3.org/1999/02/22-rdf-syntax-ns#" xmlns:dcterms="http://purl.org/dc/terms/" xmlns:vCard="http://www.w3.org/2001/vcard-rdf/3.0#" xmlns:vCard4="http://www.w3.org/2006/vcard/ns#" xmlns:bqbiol="http://biomodels.net/biology-qualifiers/" xmlns:bqmodel="http://biomodels.net/model-qualifiers/">
            <rdf:Description rdf:about="#SLI0044">
              <bqbiol:is>
                <rdf:Bag>
                  <rdf:li rdf:resource="http://identifiers.org/ec-code/5.4.2.7"/>
                </rdf:Bag>
              </bqbiol:is>
            </rdf:Description>
          </rdf:RDF>
        </annotation>
        <listOfReactants>
          <speciesReference species="M_r1p__91__c__93__" stoichiometry="1" constant="true"/>
        </listOfReactants>
        <listOfProducts>
          <speciesReference species="M_r5p__91__c__93__" stoichiometry="1" constant="true"/>
        </listOfProducts>
        <fbc:geneProductAssociation>
          <fbc:geneProductRef fbc:geneProduct="G_T66010908__46__1"/>
        </fbc:geneProductAssociation>
      </reaction>
      <reaction metaid="SLI0045" id="SLI0045" name="UDP-glucose 6-dehydrogenase" reversible="false" fast="false" fbc:lowerFluxBound="FB5N0" fbc:upperFluxBound="FB7N1000">
        <notes>
          <body xmlns="http://www.w3.org/1999/xhtml">
            <p>References:iCY1106</p>
            <p>Confidence Level: 2</p>
          </body>
        </notes>
        <annotation xmlns:sbml="http://www.sbml.org/sbml/level3/version1/core">
          <rdf:RDF xmlns:rdf="http://www.w3.org/1999/02/22-rdf-syntax-ns#" xmlns:dcterms="http://purl.org/dc/terms/" xmlns:vCard="http://www.w3.org/2001/vcard-rdf/3.0#" xmlns:vCard4="http://www.w3.org/2006/vcard/ns#" xmlns:bqbiol="http://biomodels.net/biology-qualifiers/" xmlns:bqmodel="http://biomodels.net/model-qualifiers/">
            <rdf:Description rdf:about="#SLI0045">
              <bqbiol:is>
                <rdf:Bag>
                  <rdf:li rdf:resource="http://identifiers.org/ec-code/1.1.1.22"/>
                </rdf:Bag>
              </bqbiol:is>
            </rdf:Description>
          </rdf:RDF>
        </annotation>
        <listOfReactants>
          <speciesReference species="M_h2o__91__c__93__" stoichiometry="1" constant="true"/>
          <speciesReference species="M_nad__91__c__93__" stoichiometry="2" constant="true"/>
          <speciesReference species="M_udpg__91__c__93__" stoichiometry="1" constant="true"/>
        </listOfReactants>
        <listOfProducts>
          <speciesReference species="M_h__91__c__93__" stoichiometry="3" constant="true"/>
          <speciesReference species="M_nadh__91__c__93__" stoichiometry="2" constant="true"/>
          <speciesReference species="M_udpge__91__c__93__" stoichiometry="1" constant="true"/>
        </listOfProducts>
        <fbc:geneProductAssociation>
          <fbc:geneProductRef fbc:geneProduct="G_T66000293__46__1"/>
        </fbc:geneProductAssociation>
      </reaction>
      <reaction metaid="SLI0046" id="SLI0046" name="UTP-glucose-1-phosphate uridylyltransferase" reversible="false" fast="false" fbc:lowerFluxBound="FB5N0" fbc:upperFluxBound="FB7N1000">
        <notes>
          <body xmlns="http://www.w3.org/1999/xhtml">
            <p>References:iCY1106</p>
            <p>Confidence Level: 2</p>
          </body>
        </notes>
        <annotation xmlns:sbml="http://www.sbml.org/sbml/level3/version1/core">
          <rdf:RDF xmlns:rdf="http://www.w3.org/1999/02/22-rdf-syntax-ns#" xmlns:dcterms="http://purl.org/dc/terms/" xmlns:vCard="http://www.w3.org/2001/vcard-rdf/3.0#" xmlns:vCard4="http://www.w3.org/2006/vcard/ns#" xmlns:bqbiol="http://biomodels.net/biology-qualifiers/" xmlns:bqmodel="http://biomodels.net/model-qualifiers/">
            <rdf:Description rdf:about="#SLI0046">
              <bqbiol:is>
                <rdf:Bag>
                  <rdf:li rdf:resource="http://identifiers.org/ec-code/2.7.7.9"/>
                </rdf:Bag>
              </bqbiol:is>
            </rdf:Description>
          </rdf:RDF>
        </annotation>
        <listOfReactants>
          <speciesReference species="M_g1p__91__c__93__" stoichiometry="1" constant="true"/>
          <speciesReference species="M_utp__91__c__93__" stoichiometry="1" constant="true"/>
        </listOfReactants>
        <listOfProducts>
          <speciesReference species="M_ppi__91__c__93__" stoichiometry="1" constant="true"/>
          <speciesReference species="M_udpg__91__c__93__" stoichiometry="1" constant="true"/>
        </listOfProducts>
        <fbc:geneProductAssociation>
          <fbc:or>
            <fbc:geneProductRef fbc:geneProduct="G_T66001574__46__1"/>
            <fbc:geneProductRef fbc:geneProduct="G_T66000479__46__1"/>
          </fbc:or>
        </fbc:geneProductAssociation>
      </reaction>
      <reaction metaid="SLI0047" id="SLI0047" name="UTP-glucose-1-phosphate uridylyltransferase" reversible="false" fast="false" fbc:lowerFluxBound="FB5N0" fbc:upperFluxBound="FB7N1000">
        <notes>
          <body xmlns="http://www.w3.org/1999/xhtml">
            <p>References:iCY1106</p>
            <p>Confidence Level: 2</p>
          </body>
        </notes>
        <annotation xmlns:sbml="http://www.sbml.org/sbml/level3/version1/core">
          <rdf:RDF xmlns:rdf="http://www.w3.org/1999/02/22-rdf-syntax-ns#" xmlns:dcterms="http://purl.org/dc/terms/" xmlns:vCard="http://www.w3.org/2001/vcard-rdf/3.0#" xmlns:vCard4="http://www.w3.org/2006/vcard/ns#" xmlns:bqbiol="http://biomodels.net/biology-qualifiers/" xmlns:bqmodel="http://biomodels.net/model-qualifiers/">
            <rdf:Description rdf:about="#SLI0047">
              <bqbiol:is>
                <rdf:Bag>
                  <rdf:li rdf:resource="http://identifiers.org/ec-code/2.7.7.9"/>
                </rdf:Bag>
              </bqbiol:is>
            </rdf:Description>
          </rdf:RDF>
        </annotation>
        <listOfReactants>
          <speciesReference species="M_utp__91__m__93__" stoichiometry="1" constant="true"/>
          <speciesReference species="M_g1p__91__m__93__" stoichiometry="1" constant="true"/>
        </listOfReactants>
        <listOfProducts>
          <speciesReference species="M_ppi__91__m__93__" stoichiometry="1" constant="true"/>
          <speciesReference species="M_udpg__91__m__93__" stoichiometry="1" constant="true"/>
        </listOfProducts>
        <fbc:geneProductAssociation>
          <fbc:geneProductRef fbc:geneProduct="G_T66001574__46__1"/>
        </fbc:geneProductAssociation>
      </reaction>
      <reaction metaid="SLI0049" id="SLI0049" name="ribokinase" reversible="true" fast="false" fbc:lowerFluxBound="FB1N1000" fbc:upperFluxBound="FB7N1000">
        <notes>
          <body xmlns="http://www.w3.org/1999/xhtml">
            <p>References:KAAS</p>
            <p>Confidence Level: 2</p>
          </body>
        </notes>
        <annotation xmlns:sbml="http://www.sbml.org/sbml/level3/version1/core">
          <rdf:RDF xmlns:rdf="http://www.w3.org/1999/02/22-rdf-syntax-ns#" xmlns:dcterms="http://purl.org/dc/terms/" xmlns:vCard="http://www.w3.org/2001/vcard-rdf/3.0#" xmlns:vCard4="http://www.w3.org/2006/vcard/ns#" xmlns:bqbiol="http://biomodels.net/biology-qualifiers/" xmlns:bqmodel="http://biomodels.net/model-qualifiers/">
            <rdf:Description rdf:about="#SLI0049">
              <bqbiol:is>
                <rdf:Bag>
                  <rdf:li rdf:resource="http://identifiers.org/ec-code/2.7.1.15"/>
                </rdf:Bag>
              </bqbiol:is>
            </rdf:Description>
          </rdf:RDF>
        </annotation>
        <listOfReactants>
          <speciesReference species="M_h__91__c__93__" stoichiometry="1" constant="true"/>
          <speciesReference species="M_adp__91__c__93__" stoichiometry="1" constant="true"/>
          <speciesReference species="M_2dr5p__91__c__93__" stoichiometry="1" constant="true"/>
        </listOfReactants>
        <listOfProducts>
          <speciesReference species="M_atp__91__c__93__" stoichiometry="1" constant="true"/>
          <speciesReference species="M_doris__91__c__93__" stoichiometry="1" constant="true"/>
        </listOfProducts>
        <fbc:geneProductAssociation>
          <fbc:or>
            <fbc:geneProductRef fbc:geneProduct="G_T66000899__46__1"/>
            <fbc:geneProductRef fbc:geneProduct="G_T66003169__46__1"/>
          </fbc:or>
        </fbc:geneProductAssociation>
      </reaction>
      <reaction metaid="SLI0052" id="SLI0052" name="ketohexokinase" reversible="false" fast="false" fbc:lowerFluxBound="FB5N0" fbc:upperFluxBound="FB7N1000">
        <notes>
          <body xmlns="http://www.w3.org/1999/xhtml">
            <p>References:KAAS</p>
            <p>Confidence Level: 2</p>
          </body>
        </notes>
        <annotation xmlns:sbml="http://www.sbml.org/sbml/level3/version1/core">
          <rdf:RDF xmlns:rdf="http://www.w3.org/1999/02/22-rdf-syntax-ns#" xmlns:dcterms="http://purl.org/dc/terms/" xmlns:vCard="http://www.w3.org/2001/vcard-rdf/3.0#" xmlns:vCard4="http://www.w3.org/2006/vcard/ns#" xmlns:bqbiol="http://biomodels.net/biology-qualifiers/" xmlns:bqmodel="http://biomodels.net/model-qualifiers/">
            <rdf:Description rdf:about="#SLI0052">
              <bqbiol:is>
                <rdf:Bag>
                  <rdf:li rdf:resource="http://identifiers.org/ec-code/2.7.1.3"/>
                </rdf:Bag>
              </bqbiol:is>
            </rdf:Description>
          </rdf:RDF>
        </annotation>
        <listOfReactants>
          <speciesReference species="M_atp__91__c__93__" stoichiometry="1" constant="true"/>
          <speciesReference species="M_dfru__91__c__93__" stoichiometry="1" constant="true"/>
        </listOfReactants>
        <listOfProducts>
          <speciesReference species="M_h__91__c__93__" stoichiometry="1" constant="true"/>
          <speciesReference species="M_adp__91__c__93__" stoichiometry="1" constant="true"/>
          <speciesReference species="M_f1p__91__c__93__" stoichiometry="1" constant="true"/>
        </listOfProducts>
        <fbc:geneProductAssociation>
          <fbc:geneProductRef fbc:geneProduct="G_T66002187__46__1"/>
        </fbc:geneProductAssociation>
      </reaction>
      <reaction metaid="SLI0054" id="SLI0054" name="Mannose-6-phosphate isomerase" reversible="true" fast="false" fbc:lowerFluxBound="FB1N1000" fbc:upperFluxBound="FB7N1000">
        <notes>
          <body xmlns="http://www.w3.org/1999/xhtml">
            <p>References:iCY1106</p>
            <p>Confidence Level: 2</p>
          </body>
        </notes>
        <annotation xmlns:sbml="http://www.sbml.org/sbml/level3/version1/core">
          <rdf:RDF xmlns:rdf="http://www.w3.org/1999/02/22-rdf-syntax-ns#" xmlns:dcterms="http://purl.org/dc/terms/" xmlns:vCard="http://www.w3.org/2001/vcard-rdf/3.0#" xmlns:vCard4="http://www.w3.org/2006/vcard/ns#" xmlns:bqbiol="http://biomodels.net/biology-qualifiers/" xmlns:bqmodel="http://biomodels.net/model-qualifiers/">
            <rdf:Description rdf:about="#SLI0054">
              <bqbiol:is>
                <rdf:Bag>
                  <rdf:li rdf:resource="http://identifiers.org/ec-code/5.3.1.8"/>
                </rdf:Bag>
              </bqbiol:is>
            </rdf:Description>
          </rdf:RDF>
        </annotation>
        <listOfReactants>
          <speciesReference species="M_man6p__91__c__93__" stoichiometry="1" constant="true"/>
        </listOfReactants>
        <listOfProducts>
          <speciesReference species="M_f6p__91__c__93__" stoichiometry="1" constant="true"/>
        </listOfProducts>
        <fbc:geneProductAssociation>
          <fbc:geneProductRef fbc:geneProduct="G_T66002060__46__1"/>
        </fbc:geneProductAssociation>
      </reaction>
      <reaction metaid="SLI0055" id="SLI0055" name="Phosphomannomutase" reversible="false" fast="false" fbc:lowerFluxBound="FB5N0" fbc:upperFluxBound="FB7N1000">
        <notes>
          <body xmlns="http://www.w3.org/1999/xhtml">
            <p>References:iCY1106</p>
            <p>Confidence Level: 2</p>
          </body>
        </notes>
        <annotation xmlns:sbml="http://www.sbml.org/sbml/level3/version1/core">
          <rdf:RDF xmlns:rdf="http://www.w3.org/1999/02/22-rdf-syntax-ns#" xmlns:dcterms="http://purl.org/dc/terms/" xmlns:vCard="http://www.w3.org/2001/vcard-rdf/3.0#" xmlns:vCard4="http://www.w3.org/2006/vcard/ns#" xmlns:bqbiol="http://biomodels.net/biology-qualifiers/" xmlns:bqmodel="http://biomodels.net/model-qualifiers/">
            <rdf:Description rdf:about="#SLI0055">
              <bqbiol:is>
                <rdf:Bag>
                  <rdf:li rdf:resource="http://identifiers.org/ec-code/5.4.2.8"/>
                </rdf:Bag>
              </bqbiol:is>
            </rdf:Description>
          </rdf:RDF>
        </annotation>
        <listOfReactants>
          <speciesReference species="M_man6p__91__c__93__" stoichiometry="1" constant="true"/>
        </listOfReactants>
        <listOfProducts>
          <speciesReference species="M_man1p__91__c__93__" stoichiometry="1" constant="true"/>
        </listOfProducts>
        <fbc:geneProductAssociation>
          <fbc:or>
            <fbc:geneProductRef fbc:geneProduct="G_T66010908__46__1"/>
            <fbc:geneProductRef fbc:geneProduct="G_T66002394__46__1"/>
          </fbc:or>
        </fbc:geneProductAssociation>
      </reaction>
      <reaction metaid="SLI0056" id="SLI0056" name="hexokinase" reversible="false" fast="false" fbc:lowerFluxBound="FB5N0" fbc:upperFluxBound="FB7N1000">
        <notes>
          <body xmlns="http://www.w3.org/1999/xhtml">
            <p>References:iCY1106</p>
            <p>Confidence Level: 2</p>
          </body>
        </notes>
        <annotation xmlns:sbml="http://www.sbml.org/sbml/level3/version1/core">
          <rdf:RDF xmlns:rdf="http://www.w3.org/1999/02/22-rdf-syntax-ns#" xmlns:dcterms="http://purl.org/dc/terms/" xmlns:vCard="http://www.w3.org/2001/vcard-rdf/3.0#" xmlns:vCard4="http://www.w3.org/2006/vcard/ns#" xmlns:bqbiol="http://biomodels.net/biology-qualifiers/" xmlns:bqmodel="http://biomodels.net/model-qualifiers/">
            <rdf:Description rdf:about="#SLI0056">
              <bqbiol:is>
                <rdf:Bag>
                  <rdf:li rdf:resource="http://identifiers.org/ec-code/2.7.1.1"/>
                </rdf:Bag>
              </bqbiol:is>
            </rdf:Description>
          </rdf:RDF>
        </annotation>
        <listOfReactants>
          <speciesReference species="M_atp__91__c__93__" stoichiometry="1" constant="true"/>
          <speciesReference species="M_dfru__91__c__93__" stoichiometry="1" constant="true"/>
        </listOfReactants>
        <listOfProducts>
          <speciesReference species="M_h__91__c__93__" stoichiometry="1" constant="true"/>
          <speciesReference species="M_adp__91__c__93__" stoichiometry="1" constant="true"/>
          <speciesReference species="M_f6p__91__c__93__" stoichiometry="1" constant="true"/>
        </listOfProducts>
        <fbc:geneProductAssociation>
          <fbc:geneProductRef fbc:geneProduct="G_T66007276__46__1"/>
        </fbc:geneProductAssociation>
      </reaction>
      <reaction metaid="SLI0057" id="SLI0057" name="hexokinase" reversible="false" fast="false" fbc:lowerFluxBound="FB5N0" fbc:upperFluxBound="FB7N1000">
        <notes>
          <body xmlns="http://www.w3.org/1999/xhtml">
            <p>References:iCY1106</p>
            <p>Confidence Level: 2</p>
          </body>
        </notes>
        <annotation xmlns:sbml="http://www.sbml.org/sbml/level3/version1/core">
          <rdf:RDF xmlns:rdf="http://www.w3.org/1999/02/22-rdf-syntax-ns#" xmlns:dcterms="http://purl.org/dc/terms/" xmlns:vCard="http://www.w3.org/2001/vcard-rdf/3.0#" xmlns:vCard4="http://www.w3.org/2006/vcard/ns#" xmlns:bqbiol="http://biomodels.net/biology-qualifiers/" xmlns:bqmodel="http://biomodels.net/model-qualifiers/">
            <rdf:Description rdf:about="#SLI0057">
              <bqbiol:is>
                <rdf:Bag>
                  <rdf:li rdf:resource="http://identifiers.org/ec-code/2.7.1.1"/>
                </rdf:Bag>
              </bqbiol:is>
            </rdf:Description>
          </rdf:RDF>
        </annotation>
        <listOfReactants>
          <speciesReference species="M_atp__91__c__93__" stoichiometry="1" constant="true"/>
          <speciesReference species="M_man__91__c__93__" stoichiometry="1" constant="true"/>
        </listOfReactants>
        <listOfProducts>
          <speciesReference species="M_h__91__c__93__" stoichiometry="1" constant="true"/>
          <speciesReference species="M_adp__91__c__93__" stoichiometry="1" constant="true"/>
          <speciesReference species="M_man6p__91__c__93__" stoichiometry="1" constant="true"/>
        </listOfProducts>
        <fbc:geneProductAssociation>
          <fbc:geneProductRef fbc:geneProduct="G_T66007276__46__1"/>
        </fbc:geneProductAssociation>
      </reaction>
      <reaction metaid="SLI0058" id="SLI0058" name="6-phosphofructo-2-kinase" reversible="true" fast="false" fbc:lowerFluxBound="FB1N1000" fbc:upperFluxBound="FB7N1000">
        <notes>
          <body xmlns="http://www.w3.org/1999/xhtml">
            <p>References:iCY1106</p>
            <p>Confidence Level: 2</p>
          </body>
        </notes>
        <annotation xmlns:sbml="http://www.sbml.org/sbml/level3/version1/core">
          <rdf:RDF xmlns:rdf="http://www.w3.org/1999/02/22-rdf-syntax-ns#" xmlns:dcterms="http://purl.org/dc/terms/" xmlns:vCard="http://www.w3.org/2001/vcard-rdf/3.0#" xmlns:vCard4="http://www.w3.org/2006/vcard/ns#" xmlns:bqbiol="http://biomodels.net/biology-qualifiers/" xmlns:bqmodel="http://biomodels.net/model-qualifiers/">
            <rdf:Description rdf:about="#SLI0058">
              <bqbiol:is>
                <rdf:Bag>
                  <rdf:li rdf:resource="http://identifiers.org/ec-code/2.7.1.105"/>
                </rdf:Bag>
              </bqbiol:is>
            </rdf:Description>
          </rdf:RDF>
        </annotation>
        <listOfReactants>
          <speciesReference species="M_atp__91__c__93__" stoichiometry="1" constant="true"/>
          <speciesReference species="M_f6p__91__c__93__" stoichiometry="1" constant="true"/>
        </listOfReactants>
        <listOfProducts>
          <speciesReference species="M_h__91__c__93__" stoichiometry="1" constant="true"/>
          <speciesReference species="M_adp__91__c__93__" stoichiometry="1" constant="true"/>
          <speciesReference species="M_f26p__91__c__93__" stoichiometry="1" constant="true"/>
        </listOfProducts>
        <fbc:geneProductAssociation>
          <fbc:or>
            <fbc:geneProductRef fbc:geneProduct="G_T66002090__46__1"/>
            <fbc:geneProductRef fbc:geneProduct="G_T66007676__46__1"/>
            <fbc:geneProductRef fbc:geneProduct="G_T66007108__46__2"/>
          </fbc:or>
        </fbc:geneProductAssociation>
      </reaction>
      <reaction metaid="SLI0059" id="SLI0059" name="fructose-2,6-bisphosphate 2-phosphatase" reversible="false" fast="false" fbc:lowerFluxBound="FB5N0" fbc:upperFluxBound="FB7N1000">
        <notes>
          <body xmlns="http://www.w3.org/1999/xhtml">
            <p>References:iCY1106</p>
            <p>Confidence Level: 2</p>
          </body>
        </notes>
        <annotation xmlns:sbml="http://www.sbml.org/sbml/level3/version1/core">
          <rdf:RDF xmlns:rdf="http://www.w3.org/1999/02/22-rdf-syntax-ns#" xmlns:dcterms="http://purl.org/dc/terms/" xmlns:vCard="http://www.w3.org/2001/vcard-rdf/3.0#" xmlns:vCard4="http://www.w3.org/2006/vcard/ns#" xmlns:bqbiol="http://biomodels.net/biology-qualifiers/" xmlns:bqmodel="http://biomodels.net/model-qualifiers/">
            <rdf:Description rdf:about="#SLI0059">
              <bqbiol:is>
                <rdf:Bag>
                  <rdf:li rdf:resource="http://identifiers.org/ec-code/3.1.3.46"/>
                </rdf:Bag>
              </bqbiol:is>
            </rdf:Description>
          </rdf:RDF>
        </annotation>
        <listOfReactants>
          <speciesReference species="M_h2o__91__c__93__" stoichiometry="1" constant="true"/>
          <speciesReference species="M_f26p__91__c__93__" stoichiometry="1" constant="true"/>
        </listOfReactants>
        <listOfProducts>
          <speciesReference species="M_f6p__91__c__93__" stoichiometry="1" constant="true"/>
          <speciesReference species="M_pi__91__c__93__" stoichiometry="1" constant="true"/>
        </listOfProducts>
        <fbc:geneProductAssociation>
          <fbc:or>
            <fbc:geneProductRef fbc:geneProduct="G_T66002090__46__1"/>
            <fbc:geneProductRef fbc:geneProduct="G_T66007676__46__1"/>
            <fbc:geneProductRef fbc:geneProduct="G_T66008954__46__1"/>
          </fbc:or>
        </fbc:geneProductAssociation>
      </reaction>
      <reaction metaid="SLI0060" id="SLI0060" name="L-Rhamnose ketol-isomerase" reversible="true" fast="false" fbc:lowerFluxBound="FB1N1000" fbc:upperFluxBound="FB7N1000">
        <notes>
          <body xmlns="http://www.w3.org/1999/xhtml">
            <p>References:iCY1106</p>
            <p>Confidence Level: 2</p>
          </body>
        </notes>
        <annotation xmlns:sbml="http://www.sbml.org/sbml/level3/version1/core">
          <rdf:RDF xmlns:rdf="http://www.w3.org/1999/02/22-rdf-syntax-ns#" xmlns:dcterms="http://purl.org/dc/terms/" xmlns:vCard="http://www.w3.org/2001/vcard-rdf/3.0#" xmlns:vCard4="http://www.w3.org/2006/vcard/ns#" xmlns:bqbiol="http://biomodels.net/biology-qualifiers/" xmlns:bqmodel="http://biomodels.net/model-qualifiers/">
            <rdf:Description rdf:about="#SLI0060">
              <bqbiol:is>
                <rdf:Bag>
                  <rdf:li rdf:resource="http://identifiers.org/ec-code/5.3.1.14"/>
                </rdf:Bag>
              </bqbiol:is>
            </rdf:Description>
          </rdf:RDF>
        </annotation>
        <listOfReactants>
          <speciesReference species="M_rhmose__91__c__93__" stoichiometry="1" constant="true"/>
        </listOfReactants>
        <listOfProducts>
          <speciesReference species="M_rhmuose__91__c__93__" stoichiometry="1" constant="true"/>
        </listOfProducts>
        <fbc:geneProductAssociation>
          <fbc:or>
            <fbc:geneProductRef fbc:geneProduct="G_T66000593__46__1"/>
            <fbc:geneProductRef fbc:geneProduct="G_T66000594__46__1"/>
          </fbc:or>
        </fbc:geneProductAssociation>
      </reaction>
      <reaction metaid="SLI0061" id="SLI0061" name="xyloglucan fucosyltransferase, putative (FUT7)" reversible="false" fast="false" fbc:lowerFluxBound="FB5N0" fbc:upperFluxBound="FB7N1000">
        <notes>
          <body xmlns="http://www.w3.org/1999/xhtml">
            <p>References:AraGEM</p>
            <p>Confidence Level: 2</p>
          </body>
        </notes>
        <annotation xmlns:sbml="http://www.sbml.org/sbml/level3/version1/core">
          <rdf:RDF xmlns:rdf="http://www.w3.org/1999/02/22-rdf-syntax-ns#" xmlns:dcterms="http://purl.org/dc/terms/" xmlns:vCard="http://www.w3.org/2001/vcard-rdf/3.0#" xmlns:vCard4="http://www.w3.org/2006/vcard/ns#" xmlns:bqbiol="http://biomodels.net/biology-qualifiers/" xmlns:bqmodel="http://biomodels.net/model-qualifiers/">
            <rdf:Description rdf:about="#SLI0061">
              <bqbiol:is>
                <rdf:Bag>
                  <rdf:li rdf:resource="http://identifiers.org/ec-code/2.4.1.-"/>
                </rdf:Bag>
              </bqbiol:is>
            </rdf:Description>
          </rdf:RDF>
        </annotation>
        <listOfReactants>
          <speciesReference species="M_gdpman__91__c__93__" stoichiometry="1" constant="true"/>
        </listOfReactants>
        <listOfProducts>
          <speciesReference species="M_gdp__91__c__93__" stoichiometry="1" constant="true"/>
          <speciesReference species="M_mannan__91__c__93__" stoichiometry="1" constant="true"/>
        </listOfProducts>
        <fbc:geneProductAssociation>
          <fbc:or>
            <fbc:geneProductRef fbc:geneProduct="G_T66003608__46__1"/>
            <fbc:geneProductRef fbc:geneProduct="G_T66001768__46__6"/>
          </fbc:or>
        </fbc:geneProductAssociation>
      </reaction>
      <reaction metaid="SLI0062" id="SLI0062" name="xyloglucan fucosyltransferase, putative (FUT7)" reversible="false" fast="false" fbc:lowerFluxBound="FB5N0" fbc:upperFluxBound="FB7N1000">
        <notes>
          <body xmlns="http://www.w3.org/1999/xhtml">
            <p>References:AraGEM</p>
            <p>Confidence Level: 2</p>
          </body>
        </notes>
        <annotation xmlns:sbml="http://www.sbml.org/sbml/level3/version1/core">
          <rdf:RDF xmlns:rdf="http://www.w3.org/1999/02/22-rdf-syntax-ns#" xmlns:dcterms="http://purl.org/dc/terms/" xmlns:vCard="http://www.w3.org/2001/vcard-rdf/3.0#" xmlns:vCard4="http://www.w3.org/2006/vcard/ns#" xmlns:bqbiol="http://biomodels.net/biology-qualifiers/" xmlns:bqmodel="http://biomodels.net/model-qualifiers/">
            <rdf:Description rdf:about="#SLI0062">
              <bqbiol:is>
                <rdf:Bag>
                  <rdf:li rdf:resource="http://identifiers.org/ec-code/2.4.1.-"/>
                </rdf:Bag>
              </bqbiol:is>
            </rdf:Description>
          </rdf:RDF>
        </annotation>
        <listOfReactants>
          <speciesReference species="M_gdpman__91__c__93__" stoichiometry="1" constant="true"/>
        </listOfReactants>
        <listOfProducts>
          <speciesReference species="M_gdp__91__c__93__" stoichiometry="1" constant="true"/>
          <speciesReference species="M_14bman__91__c__93__" stoichiometry="1" constant="true"/>
        </listOfProducts>
        <fbc:geneProductAssociation>
          <fbc:or>
            <fbc:geneProductRef fbc:geneProduct="G_T66003608__46__1"/>
            <fbc:geneProductRef fbc:geneProduct="G_T66001768__46__6"/>
          </fbc:or>
        </fbc:geneProductAssociation>
      </reaction>
      <reaction metaid="SLI0063" id="SLI0063" name="fructose-bisphosphate aldolase, putative" reversible="true" fast="false" fbc:lowerFluxBound="FB1N1000" fbc:upperFluxBound="FB7N1000">
        <notes>
          <body xmlns="http://www.w3.org/1999/xhtml">
            <p>References:AraGEM</p>
            <p>Confidence Level: 2</p>
          </body>
        </notes>
        <annotation xmlns:sbml="http://www.sbml.org/sbml/level3/version1/core">
          <rdf:RDF xmlns:rdf="http://www.w3.org/1999/02/22-rdf-syntax-ns#" xmlns:dcterms="http://purl.org/dc/terms/" xmlns:vCard="http://www.w3.org/2001/vcard-rdf/3.0#" xmlns:vCard4="http://www.w3.org/2006/vcard/ns#" xmlns:bqbiol="http://biomodels.net/biology-qualifiers/" xmlns:bqmodel="http://biomodels.net/model-qualifiers/">
            <rdf:Description rdf:about="#SLI0063">
              <bqbiol:is>
                <rdf:Bag>
                  <rdf:li rdf:resource="http://identifiers.org/ec-code/4.1.2.13"/>
                </rdf:Bag>
              </bqbiol:is>
            </rdf:Description>
          </rdf:RDF>
        </annotation>
        <listOfReactants>
          <speciesReference species="M_f1p__91__c__93__" stoichiometry="1" constant="true"/>
        </listOfReactants>
        <listOfProducts>
          <speciesReference species="M_t3p2__91__c__93__" stoichiometry="1" constant="true"/>
          <speciesReference species="M_glyal__91__c__93__" stoichiometry="1" constant="true"/>
        </listOfProducts>
        <fbc:geneProductAssociation>
          <fbc:geneProductRef fbc:geneProduct="G_T66004362__46__1"/>
        </fbc:geneProductAssociation>
      </reaction>
      <reaction metaid="SLI0065" id="SLI0065" name="Galactokinase" reversible="true" fast="false" fbc:lowerFluxBound="FB1N1000" fbc:upperFluxBound="FB7N1000">
        <notes>
          <body xmlns="http://www.w3.org/1999/xhtml">
            <p>References:KAAS</p>
            <p>Confidence Level: 2</p>
          </body>
        </notes>
        <annotation xmlns:sbml="http://www.sbml.org/sbml/level3/version1/core">
          <rdf:RDF xmlns:rdf="http://www.w3.org/1999/02/22-rdf-syntax-ns#" xmlns:dcterms="http://purl.org/dc/terms/" xmlns:vCard="http://www.w3.org/2001/vcard-rdf/3.0#" xmlns:vCard4="http://www.w3.org/2006/vcard/ns#" xmlns:bqbiol="http://biomodels.net/biology-qualifiers/" xmlns:bqmodel="http://biomodels.net/model-qualifiers/">
            <rdf:Description rdf:about="#SLI0065">
              <bqbiol:is>
                <rdf:Bag>
                  <rdf:li rdf:resource="http://identifiers.org/ec-code/5.1.3.3"/>
                  <rdf:li rdf:resource="http://identifiers.org/ec-code/2.7.1.6"/>
                </rdf:Bag>
              </bqbiol:is>
            </rdf:Description>
          </rdf:RDF>
        </annotation>
        <listOfReactants>
          <speciesReference species="M_h__91__c__93__" stoichiometry="1" constant="true"/>
          <speciesReference species="M_adp__91__c__93__" stoichiometry="1" constant="true"/>
          <speciesReference species="M_gal1p__91__c__93__" stoichiometry="1" constant="true"/>
        </listOfReactants>
        <listOfProducts>
          <speciesReference species="M_atp__91__c__93__" stoichiometry="1" constant="true"/>
          <speciesReference species="M_gal__91__c__93__" stoichiometry="1" constant="true"/>
        </listOfProducts>
        <fbc:geneProductAssociation>
          <fbc:and>
            <fbc:geneProductRef fbc:geneProduct="G_T66004704__46__1"/>
            <fbc:geneProductRef fbc:geneProduct="G_T66005382__46__1"/>
          </fbc:and>
        </fbc:geneProductAssociation>
      </reaction>
      <reaction metaid="SLI0067" id="SLI0067" name="UDP-glucose 4-epimerase" reversible="true" fast="false" fbc:lowerFluxBound="FB1N1000" fbc:upperFluxBound="FB7N1000">
        <notes>
          <body xmlns="http://www.w3.org/1999/xhtml">
            <p>References:iCY1106</p>
            <p>Confidence Level: 2</p>
          </body>
        </notes>
        <annotation xmlns:sbml="http://www.sbml.org/sbml/level3/version1/core">
          <rdf:RDF xmlns:rdf="http://www.w3.org/1999/02/22-rdf-syntax-ns#" xmlns:dcterms="http://purl.org/dc/terms/" xmlns:vCard="http://www.w3.org/2001/vcard-rdf/3.0#" xmlns:vCard4="http://www.w3.org/2006/vcard/ns#" xmlns:bqbiol="http://biomodels.net/biology-qualifiers/" xmlns:bqmodel="http://biomodels.net/model-qualifiers/">
            <rdf:Description rdf:about="#SLI0067">
              <bqbiol:is>
                <rdf:Bag>
                  <rdf:li rdf:resource="http://identifiers.org/ec-code/5.1.3.2"/>
                </rdf:Bag>
              </bqbiol:is>
            </rdf:Description>
          </rdf:RDF>
        </annotation>
        <listOfReactants>
          <speciesReference species="M_udpgal__91__c__93__" stoichiometry="1" constant="true"/>
        </listOfReactants>
        <listOfProducts>
          <speciesReference species="M_udpg__91__c__93__" stoichiometry="1" constant="true"/>
        </listOfProducts>
        <fbc:geneProductAssociation>
          <fbc:geneProductRef fbc:geneProduct="G_T66006649__46__1"/>
        </fbc:geneProductAssociation>
      </reaction>
      <reaction metaid="SLI0068" id="SLI0068" name="UDP-alpha-D-galactopyranose furanomutase" reversible="true" fast="false" fbc:lowerFluxBound="FB1N1000" fbc:upperFluxBound="FB7N1000">
        <notes>
          <body xmlns="http://www.w3.org/1999/xhtml">
            <p>References:KAAS</p>
            <p>Confidence Level: 2</p>
          </body>
        </notes>
        <annotation xmlns:sbml="http://www.sbml.org/sbml/level3/version1/core">
          <rdf:RDF xmlns:rdf="http://www.w3.org/1999/02/22-rdf-syntax-ns#" xmlns:dcterms="http://purl.org/dc/terms/" xmlns:vCard="http://www.w3.org/2001/vcard-rdf/3.0#" xmlns:vCard4="http://www.w3.org/2006/vcard/ns#" xmlns:bqbiol="http://biomodels.net/biology-qualifiers/" xmlns:bqmodel="http://biomodels.net/model-qualifiers/">
            <rdf:Description rdf:about="#SLI0068">
              <bqbiol:is>
                <rdf:Bag>
                  <rdf:li rdf:resource="http://identifiers.org/ec-code/5.4.99.9"/>
                </rdf:Bag>
              </bqbiol:is>
            </rdf:Description>
          </rdf:RDF>
        </annotation>
        <listOfReactants>
          <speciesReference species="M_udpgal__91__c__93__" stoichiometry="1" constant="true"/>
        </listOfReactants>
        <listOfProducts>
          <speciesReference species="M_udpgalfru__91__c__93__" stoichiometry="1" constant="true"/>
        </listOfProducts>
        <fbc:geneProductAssociation>
          <fbc:or>
            <fbc:geneProductRef fbc:geneProduct="G_T66000408__46__1"/>
            <fbc:geneProductRef fbc:geneProduct="G_T66004669__46__1"/>
          </fbc:or>
        </fbc:geneProductAssociation>
      </reaction>
      <reaction metaid="SLI0069" id="SLI0069" name="UDP-alpha-D-galactopyranose furanomutase" reversible="true" fast="false" fbc:lowerFluxBound="FB1N1000" fbc:upperFluxBound="FB7N1000">
        <notes>
          <body xmlns="http://www.w3.org/1999/xhtml">
            <p>References:KAAS</p>
            <p>Confidence Level: 2</p>
          </body>
        </notes>
        <annotation xmlns:sbml="http://www.sbml.org/sbml/level3/version1/core">
          <rdf:RDF xmlns:rdf="http://www.w3.org/1999/02/22-rdf-syntax-ns#" xmlns:dcterms="http://purl.org/dc/terms/" xmlns:vCard="http://www.w3.org/2001/vcard-rdf/3.0#" xmlns:vCard4="http://www.w3.org/2006/vcard/ns#" xmlns:bqbiol="http://biomodels.net/biology-qualifiers/" xmlns:bqmodel="http://biomodels.net/model-qualifiers/">
            <rdf:Description rdf:about="#SLI0069">
              <bqbiol:is>
                <rdf:Bag>
                  <rdf:li rdf:resource="http://identifiers.org/ec-code/5.4.99.9"/>
                </rdf:Bag>
              </bqbiol:is>
            </rdf:Description>
          </rdf:RDF>
        </annotation>
        <listOfReactants>
          <speciesReference species="M_udpgal__91__m__93__" stoichiometry="1" constant="true"/>
        </listOfReactants>
        <listOfProducts>
          <speciesReference species="M_udpgalfru__91__m__93__" stoichiometry="1" constant="true"/>
        </listOfProducts>
        <fbc:geneProductAssociation>
          <fbc:or>
            <fbc:geneProductRef fbc:geneProduct="G_T66000408__46__1"/>
            <fbc:geneProductRef fbc:geneProduct="G_T66004669__46__1"/>
          </fbc:or>
        </fbc:geneProductAssociation>
      </reaction>
      <reaction metaid="SLI0071" id="SLI0071" name="Alpha-glucosidase" reversible="false" fast="false" fbc:lowerFluxBound="FB5N0" fbc:upperFluxBound="FB7N1000">
        <notes>
          <body xmlns="http://www.w3.org/1999/xhtml">
            <p>References:iCY1106</p>
            <p>Confidence Level: 2</p>
          </body>
        </notes>
        <annotation xmlns:sbml="http://www.sbml.org/sbml/level3/version1/core">
          <rdf:RDF xmlns:rdf="http://www.w3.org/1999/02/22-rdf-syntax-ns#" xmlns:dcterms="http://purl.org/dc/terms/" xmlns:vCard="http://www.w3.org/2001/vcard-rdf/3.0#" xmlns:vCard4="http://www.w3.org/2006/vcard/ns#" xmlns:bqbiol="http://biomodels.net/biology-qualifiers/" xmlns:bqmodel="http://biomodels.net/model-qualifiers/">
            <rdf:Description rdf:about="#SLI0071">
              <bqbiol:is>
                <rdf:Bag>
                  <rdf:li rdf:resource="http://identifiers.org/ec-code/3.2.1.20"/>
                </rdf:Bag>
              </bqbiol:is>
            </rdf:Description>
          </rdf:RDF>
        </annotation>
        <listOfReactants>
          <speciesReference species="M_h2o__91__c__93__" stoichiometry="1" constant="true"/>
          <speciesReference species="M_suc__91__c__93__" stoichiometry="1" constant="true"/>
        </listOfReactants>
        <listOfProducts>
          <speciesReference species="M_dglc__91__c__93__" stoichiometry="1" constant="true"/>
          <speciesReference species="M_dfru__91__c__93__" stoichiometry="1" constant="true"/>
        </listOfProducts>
        <fbc:geneProductAssociation>
          <fbc:or>
            <fbc:geneProductRef fbc:geneProduct="G_T66004894__46__1"/>
            <fbc:geneProductRef fbc:geneProduct="G_T66007276__46__1"/>
            <fbc:geneProductRef fbc:geneProduct="G_T66006065__46__1"/>
          </fbc:or>
        </fbc:geneProductAssociation>
      </reaction>
      <reaction metaid="SLI0072" id="SLI0072" name="alpha-xylosidase, putative" reversible="false" fast="false" fbc:lowerFluxBound="FB5N0" fbc:upperFluxBound="FB7N1000">
        <notes>
          <body xmlns="http://www.w3.org/1999/xhtml">
            <p>References:AraGEM</p>
            <p>Confidence Level: 2</p>
          </body>
        </notes>
        <annotation xmlns:sbml="http://www.sbml.org/sbml/level3/version1/core">
          <rdf:RDF xmlns:rdf="http://www.w3.org/1999/02/22-rdf-syntax-ns#" xmlns:dcterms="http://purl.org/dc/terms/" xmlns:vCard="http://www.w3.org/2001/vcard-rdf/3.0#" xmlns:vCard4="http://www.w3.org/2006/vcard/ns#" xmlns:bqbiol="http://biomodels.net/biology-qualifiers/" xmlns:bqmodel="http://biomodels.net/model-qualifiers/">
            <rdf:Description rdf:about="#SLI0072">
              <bqbiol:is>
                <rdf:Bag>
                  <rdf:li rdf:resource="http://identifiers.org/ec-code/3.2.1.22"/>
                </rdf:Bag>
              </bqbiol:is>
            </rdf:Description>
          </rdf:RDF>
        </annotation>
        <listOfReactants>
          <speciesReference species="M_h2o__91__c__93__" stoichiometry="1" constant="true"/>
          <speciesReference species="M_meli__91__c__93__" stoichiometry="1" constant="true"/>
        </listOfReactants>
        <listOfProducts>
          <speciesReference species="M_dglc__91__c__93__" stoichiometry="1" constant="true"/>
          <speciesReference species="M_gal__91__c__93__" stoichiometry="1" constant="true"/>
        </listOfProducts>
        <fbc:geneProductAssociation>
          <fbc:or>
            <fbc:geneProductRef fbc:geneProduct="G_T66010213__46__1"/>
            <fbc:geneProductRef fbc:geneProduct="G_T66004894__46__1"/>
          </fbc:or>
        </fbc:geneProductAssociation>
      </reaction>
      <reaction metaid="SLI0074" id="SLI0074" name="Beta-galactosidase" reversible="false" fast="false" fbc:lowerFluxBound="FB5N0" fbc:upperFluxBound="FB7N1000">
        <notes>
          <body xmlns="http://www.w3.org/1999/xhtml">
            <p>References:KAAS</p>
            <p>Confidence Level: 2</p>
          </body>
        </notes>
        <annotation xmlns:sbml="http://www.sbml.org/sbml/level3/version1/core">
          <rdf:RDF xmlns:rdf="http://www.w3.org/1999/02/22-rdf-syntax-ns#" xmlns:dcterms="http://purl.org/dc/terms/" xmlns:vCard="http://www.w3.org/2001/vcard-rdf/3.0#" xmlns:vCard4="http://www.w3.org/2006/vcard/ns#" xmlns:bqbiol="http://biomodels.net/biology-qualifiers/" xmlns:bqmodel="http://biomodels.net/model-qualifiers/">
            <rdf:Description rdf:about="#SLI0074">
              <bqbiol:is>
                <rdf:Bag>
                  <rdf:li rdf:resource="http://identifiers.org/ec-code/3.2.1.22"/>
                </rdf:Bag>
              </bqbiol:is>
            </rdf:Description>
          </rdf:RDF>
        </annotation>
        <listOfReactants>
          <speciesReference species="M_h2o__91__c__93__" stoichiometry="1" constant="true"/>
          <speciesReference species="M_epm__91__c__93__" stoichiometry="1" constant="true"/>
        </listOfReactants>
        <listOfProducts>
          <speciesReference species="M_man__91__c__93__" stoichiometry="1" constant="true"/>
          <speciesReference species="M_gal__91__c__93__" stoichiometry="1" constant="true"/>
        </listOfProducts>
        <fbc:geneProductAssociation>
          <fbc:or>
            <fbc:geneProductRef fbc:geneProduct="G_T66010213__46__1"/>
            <fbc:geneProductRef fbc:geneProduct="G_T66004894__46__1"/>
          </fbc:or>
        </fbc:geneProductAssociation>
      </reaction>
      <reaction metaid="SLI0076" id="SLI0076" name="Beta-galactosidase" reversible="false" fast="false" fbc:lowerFluxBound="FB5N0" fbc:upperFluxBound="FB7N1000">
        <notes>
          <body xmlns="http://www.w3.org/1999/xhtml">
            <p>References:KAAS</p>
            <p>Confidence Level: 2</p>
          </body>
        </notes>
        <annotation xmlns:sbml="http://www.sbml.org/sbml/level3/version1/core">
          <rdf:RDF xmlns:rdf="http://www.w3.org/1999/02/22-rdf-syntax-ns#" xmlns:dcterms="http://purl.org/dc/terms/" xmlns:vCard="http://www.w3.org/2001/vcard-rdf/3.0#" xmlns:vCard4="http://www.w3.org/2006/vcard/ns#" xmlns:bqbiol="http://biomodels.net/biology-qualifiers/" xmlns:bqmodel="http://biomodels.net/model-qualifiers/">
            <rdf:Description rdf:about="#SLI0076">
              <bqbiol:is>
                <rdf:Bag>
                  <rdf:li rdf:resource="http://identifiers.org/ec-code/3.2.1.22"/>
                </rdf:Bag>
              </bqbiol:is>
            </rdf:Description>
          </rdf:RDF>
        </annotation>
        <listOfReactants>
          <speciesReference species="M_h2o__91__c__93__" stoichiometry="1" constant="true"/>
          <speciesReference species="M_ggl__91__c__93__" stoichiometry="1" constant="true"/>
        </listOfReactants>
        <listOfProducts>
          <speciesReference species="M_gal__91__c__93__" stoichiometry="1" constant="true"/>
          <speciesReference species="M_gl__91__c__93__" stoichiometry="1" constant="true"/>
        </listOfProducts>
        <fbc:geneProductAssociation>
          <fbc:or>
            <fbc:geneProductRef fbc:geneProduct="G_T66010213__46__1"/>
            <fbc:geneProductRef fbc:geneProduct="G_T66004894__46__1"/>
          </fbc:or>
        </fbc:geneProductAssociation>
      </reaction>
      <reaction metaid="SLI0078" id="SLI0078" name="1-alpha-D-Galactosyl-myo-inositol galactohydrolase" reversible="false" fast="false" fbc:lowerFluxBound="FB5N0" fbc:upperFluxBound="FB7N1000">
        <notes>
          <body xmlns="http://www.w3.org/1999/xhtml">
            <p>References:KAAS</p>
            <p>Confidence Level: 2</p>
          </body>
        </notes>
        <annotation xmlns:sbml="http://www.sbml.org/sbml/level3/version1/core">
          <rdf:RDF xmlns:rdf="http://www.w3.org/1999/02/22-rdf-syntax-ns#" xmlns:dcterms="http://purl.org/dc/terms/" xmlns:vCard="http://www.w3.org/2001/vcard-rdf/3.0#" xmlns:vCard4="http://www.w3.org/2006/vcard/ns#" xmlns:bqbiol="http://biomodels.net/biology-qualifiers/" xmlns:bqmodel="http://biomodels.net/model-qualifiers/">
            <rdf:Description rdf:about="#SLI0078">
              <bqbiol:is>
                <rdf:Bag>
                  <rdf:li rdf:resource="http://identifiers.org/ec-code/3.2.1.22"/>
                </rdf:Bag>
              </bqbiol:is>
            </rdf:Description>
          </rdf:RDF>
        </annotation>
        <listOfReactants>
          <speciesReference species="M_h2o__91__c__93__" stoichiometry="1" constant="true"/>
          <speciesReference species="M_1dgali__91__c__93__" stoichiometry="1" constant="true"/>
        </listOfReactants>
        <listOfProducts>
          <speciesReference species="M_gal__91__c__93__" stoichiometry="1" constant="true"/>
          <speciesReference species="M_ins__91__c__93__" stoichiometry="1" constant="true"/>
        </listOfProducts>
        <fbc:geneProductAssociation>
          <fbc:or>
            <fbc:geneProductRef fbc:geneProduct="G_T66010213__46__1"/>
            <fbc:geneProductRef fbc:geneProduct="G_T66004894__46__1"/>
          </fbc:or>
        </fbc:geneProductAssociation>
      </reaction>
      <reaction metaid="SLI0080" id="SLI0080" name="Beta-galactosidase" reversible="false" fast="false" fbc:lowerFluxBound="FB5N0" fbc:upperFluxBound="FB7N1000">
        <notes>
          <body xmlns="http://www.w3.org/1999/xhtml">
            <p>References:KAAS</p>
            <p>Confidence Level: 2</p>
          </body>
        </notes>
        <annotation xmlns:sbml="http://www.sbml.org/sbml/level3/version1/core">
          <rdf:RDF xmlns:rdf="http://www.w3.org/1999/02/22-rdf-syntax-ns#" xmlns:dcterms="http://purl.org/dc/terms/" xmlns:vCard="http://www.w3.org/2001/vcard-rdf/3.0#" xmlns:vCard4="http://www.w3.org/2006/vcard/ns#" xmlns:bqbiol="http://biomodels.net/biology-qualifiers/" xmlns:bqmodel="http://biomodels.net/model-qualifiers/">
            <rdf:Description rdf:about="#SLI0080">
              <bqbiol:is>
                <rdf:Bag>
                  <rdf:li rdf:resource="http://identifiers.org/ec-code/3.2.1.22"/>
                </rdf:Bag>
              </bqbiol:is>
            </rdf:Description>
          </rdf:RDF>
        </annotation>
        <listOfReactants>
          <speciesReference species="M_h2o__91__c__93__" stoichiometry="1" constant="true"/>
          <speciesReference species="M_melt__91__c__93__" stoichiometry="1" constant="true"/>
        </listOfReactants>
        <listOfProducts>
          <speciesReference species="M_gal__91__c__93__" stoichiometry="1" constant="true"/>
          <speciesReference species="M_sot__91__c__93__" stoichiometry="1" constant="true"/>
        </listOfProducts>
        <fbc:geneProductAssociation>
          <fbc:or>
            <fbc:geneProductRef fbc:geneProduct="G_T66010213__46__1"/>
            <fbc:geneProductRef fbc:geneProduct="G_T66004894__46__1"/>
          </fbc:or>
        </fbc:geneProductAssociation>
      </reaction>
      <reaction metaid="SLI0082" id="SLI0082" name="Alpha-galactosidase" reversible="false" fast="false" fbc:lowerFluxBound="FB5N0" fbc:upperFluxBound="FB7N1000">
        <notes>
          <body xmlns="http://www.w3.org/1999/xhtml">
            <p>References:KAAS</p>
            <p>Confidence Level: 2</p>
          </body>
        </notes>
        <annotation xmlns:sbml="http://www.sbml.org/sbml/level3/version1/core">
          <rdf:RDF xmlns:rdf="http://www.w3.org/1999/02/22-rdf-syntax-ns#" xmlns:dcterms="http://purl.org/dc/terms/" xmlns:vCard="http://www.w3.org/2001/vcard-rdf/3.0#" xmlns:vCard4="http://www.w3.org/2006/vcard/ns#" xmlns:bqbiol="http://biomodels.net/biology-qualifiers/" xmlns:bqmodel="http://biomodels.net/model-qualifiers/">
            <rdf:Description rdf:about="#SLI0082">
              <bqbiol:is>
                <rdf:Bag>
                  <rdf:li rdf:resource="http://identifiers.org/ec-code/3.2.1.22"/>
                </rdf:Bag>
              </bqbiol:is>
            </rdf:Description>
          </rdf:RDF>
        </annotation>
        <listOfReactants>
          <speciesReference species="M_h2o__91__c__93__" stoichiometry="1" constant="true"/>
          <speciesReference species="M_raff__91__c__93__" stoichiometry="1" constant="true"/>
        </listOfReactants>
        <listOfProducts>
          <speciesReference species="M_gal__91__c__93__" stoichiometry="1" constant="true"/>
          <speciesReference species="M_suc__91__c__93__" stoichiometry="1" constant="true"/>
        </listOfProducts>
        <fbc:geneProductAssociation>
          <fbc:or>
            <fbc:geneProductRef fbc:geneProduct="G_T66010213__46__1"/>
            <fbc:geneProductRef fbc:geneProduct="G_T66004894__46__1"/>
          </fbc:or>
        </fbc:geneProductAssociation>
      </reaction>
      <reaction metaid="SLI0084" id="SLI0084" name="Alpha-galactosidase" reversible="false" fast="false" fbc:lowerFluxBound="FB5N0" fbc:upperFluxBound="FB7N1000">
        <notes>
          <body xmlns="http://www.w3.org/1999/xhtml">
            <p>References:KAAS</p>
            <p>Confidence Level: 2</p>
          </body>
        </notes>
        <annotation xmlns:sbml="http://www.sbml.org/sbml/level3/version1/core">
          <rdf:RDF xmlns:rdf="http://www.w3.org/1999/02/22-rdf-syntax-ns#" xmlns:dcterms="http://purl.org/dc/terms/" xmlns:vCard="http://www.w3.org/2001/vcard-rdf/3.0#" xmlns:vCard4="http://www.w3.org/2006/vcard/ns#" xmlns:bqbiol="http://biomodels.net/biology-qualifiers/" xmlns:bqmodel="http://biomodels.net/model-qualifiers/">
            <rdf:Description rdf:about="#SLI0084">
              <bqbiol:is>
                <rdf:Bag>
                  <rdf:li rdf:resource="http://identifiers.org/ec-code/3.2.1.22"/>
                </rdf:Bag>
              </bqbiol:is>
            </rdf:Description>
          </rdf:RDF>
        </annotation>
        <listOfReactants>
          <speciesReference species="M_h2o__91__c__93__" stoichiometry="1" constant="true"/>
          <speciesReference species="M_stac__91__c__93__" stoichiometry="1" constant="true"/>
        </listOfReactants>
        <listOfProducts>
          <speciesReference species="M_gal__91__c__93__" stoichiometry="1" constant="true"/>
          <speciesReference species="M_raff__91__c__93__" stoichiometry="1" constant="true"/>
        </listOfProducts>
        <fbc:geneProductAssociation>
          <fbc:or>
            <fbc:geneProductRef fbc:geneProduct="G_T66010213__46__1"/>
            <fbc:geneProductRef fbc:geneProduct="G_T66004894__46__1"/>
          </fbc:or>
        </fbc:geneProductAssociation>
      </reaction>
      <reaction metaid="SLI0086" id="SLI0086" name="melibiase" reversible="false" fast="false" fbc:lowerFluxBound="FB5N0" fbc:upperFluxBound="FB7N1000">
        <notes>
          <body xmlns="http://www.w3.org/1999/xhtml">
            <p>References:KAAS</p>
            <p>Confidence Level: 2</p>
          </body>
        </notes>
        <annotation xmlns:sbml="http://www.sbml.org/sbml/level3/version1/core">
          <rdf:RDF xmlns:rdf="http://www.w3.org/1999/02/22-rdf-syntax-ns#" xmlns:dcterms="http://purl.org/dc/terms/" xmlns:vCard="http://www.w3.org/2001/vcard-rdf/3.0#" xmlns:vCard4="http://www.w3.org/2006/vcard/ns#" xmlns:bqbiol="http://biomodels.net/biology-qualifiers/" xmlns:bqmodel="http://biomodels.net/model-qualifiers/">
            <rdf:Description rdf:about="#SLI0086">
              <bqbiol:is>
                <rdf:Bag>
                  <rdf:li rdf:resource="http://identifiers.org/ec-code/3.2.1.22"/>
                </rdf:Bag>
              </bqbiol:is>
            </rdf:Description>
          </rdf:RDF>
        </annotation>
        <listOfReactants>
          <speciesReference species="M_h2o__91__c__93__" stoichiometry="1" constant="true"/>
          <speciesReference species="M_manriose__91__c__93__" stoichiometry="1" constant="true"/>
        </listOfReactants>
        <listOfProducts>
          <speciesReference species="M_gal__91__c__93__" stoichiometry="1" constant="true"/>
          <speciesReference species="M_meli__91__c__93__" stoichiometry="1" constant="true"/>
        </listOfProducts>
        <fbc:geneProductAssociation>
          <fbc:or>
            <fbc:geneProductRef fbc:geneProduct="G_T66010213__46__1"/>
            <fbc:geneProductRef fbc:geneProduct="G_T66004894__46__1"/>
          </fbc:or>
        </fbc:geneProductAssociation>
      </reaction>
      <reaction metaid="SLI0088" id="SLI0088" name="UTP:1-phospho-alpha-D-glucuronate uridylyltransferas" reversible="true" fast="false" fbc:lowerFluxBound="FB1N1000" fbc:upperFluxBound="FB7N1000">
        <notes>
          <body xmlns="http://www.w3.org/1999/xhtml">
            <p>References:KAAS</p>
            <p>Confidence Level: 2</p>
          </body>
        </notes>
        <annotation xmlns:sbml="http://www.sbml.org/sbml/level3/version1/core">
          <rdf:RDF xmlns:rdf="http://www.w3.org/1999/02/22-rdf-syntax-ns#" xmlns:dcterms="http://purl.org/dc/terms/" xmlns:vCard="http://www.w3.org/2001/vcard-rdf/3.0#" xmlns:vCard4="http://www.w3.org/2006/vcard/ns#" xmlns:bqbiol="http://biomodels.net/biology-qualifiers/" xmlns:bqmodel="http://biomodels.net/model-qualifiers/">
            <rdf:Description rdf:about="#SLI0088">
              <bqbiol:is>
                <rdf:Bag>
                  <rdf:li rdf:resource="http://identifiers.org/ec-code/2.7.7.64"/>
                </rdf:Bag>
              </bqbiol:is>
            </rdf:Description>
          </rdf:RDF>
        </annotation>
        <listOfReactants>
          <speciesReference species="M_utp__91__c__93__" stoichiometry="1" constant="true"/>
          <speciesReference species="M_glc1p__91__c__93__" stoichiometry="1" constant="true"/>
        </listOfReactants>
        <listOfProducts>
          <speciesReference species="M_h__91__c__93__" stoichiometry="3" constant="true"/>
          <speciesReference species="M_ppi__91__c__93__" stoichiometry="1" constant="true"/>
          <speciesReference species="M_udpge__91__c__93__" stoichiometry="1" constant="true"/>
        </listOfProducts>
        <fbc:geneProductAssociation>
          <fbc:or>
            <fbc:geneProductRef fbc:geneProduct="G_T66009154__46__1"/>
            <fbc:geneProductRef fbc:geneProduct="G_T66005970__46__1"/>
          </fbc:or>
        </fbc:geneProductAssociation>
      </reaction>
      <reaction metaid="SLI0089" id="SLI0089" name="ATP:D-glucuronate 1-phosphotransferase" reversible="false" fast="false" fbc:lowerFluxBound="FB5N0" fbc:upperFluxBound="FB7N1000">
        <notes>
          <body xmlns="http://www.w3.org/1999/xhtml">
            <p>References:KAAS</p>
            <p>Confidence Level: 2</p>
          </body>
        </notes>
        <annotation xmlns:sbml="http://www.sbml.org/sbml/level3/version1/core">
          <rdf:RDF xmlns:rdf="http://www.w3.org/1999/02/22-rdf-syntax-ns#" xmlns:dcterms="http://purl.org/dc/terms/" xmlns:vCard="http://www.w3.org/2001/vcard-rdf/3.0#" xmlns:vCard4="http://www.w3.org/2006/vcard/ns#" xmlns:bqbiol="http://biomodels.net/biology-qualifiers/" xmlns:bqmodel="http://biomodels.net/model-qualifiers/">
            <rdf:Description rdf:about="#SLI0089">
              <bqbiol:is>
                <rdf:Bag>
                  <rdf:li rdf:resource="http://identifiers.org/ec-code/2.7.1.43"/>
                </rdf:Bag>
              </bqbiol:is>
            </rdf:Description>
          </rdf:RDF>
        </annotation>
        <listOfReactants>
          <speciesReference species="M_atp__91__c__93__" stoichiometry="1" constant="true"/>
          <speciesReference species="M_h__91__c__93__" stoichiometry="2" constant="true"/>
          <speciesReference species="M_dgluate__91__c__93__" stoichiometry="1" constant="true"/>
        </listOfReactants>
        <listOfProducts>
          <speciesReference species="M_adp__91__c__93__" stoichiometry="1" constant="true"/>
          <speciesReference species="M_glc1p__91__c__93__" stoichiometry="1" constant="true"/>
        </listOfProducts>
        <fbc:geneProductAssociation>
          <fbc:geneProductRef fbc:geneProduct="G_T66003475__46__1"/>
        </fbc:geneProductAssociation>
      </reaction>
      <reaction metaid="SLI0091" id="SLI0091" name="MIOX1 (MYO-INISITOL OXYGENASE), oxidoreductase" reversible="false" fast="false" fbc:lowerFluxBound="FB5N0" fbc:upperFluxBound="FB7N1000">
        <notes>
          <body xmlns="http://www.w3.org/1999/xhtml">
            <p>References:AraGEM</p>
            <p>Confidence Level: 2</p>
          </body>
        </notes>
        <annotation xmlns:sbml="http://www.sbml.org/sbml/level3/version1/core">
          <rdf:RDF xmlns:rdf="http://www.w3.org/1999/02/22-rdf-syntax-ns#" xmlns:dcterms="http://purl.org/dc/terms/" xmlns:vCard="http://www.w3.org/2001/vcard-rdf/3.0#" xmlns:vCard4="http://www.w3.org/2006/vcard/ns#" xmlns:bqbiol="http://biomodels.net/biology-qualifiers/" xmlns:bqmodel="http://biomodels.net/model-qualifiers/">
            <rdf:Description rdf:about="#SLI0091">
              <bqbiol:is>
                <rdf:Bag>
                  <rdf:li rdf:resource="http://identifiers.org/ec-code/1.13.99.1"/>
                </rdf:Bag>
              </bqbiol:is>
            </rdf:Description>
          </rdf:RDF>
        </annotation>
        <listOfReactants>
          <speciesReference species="M_ins__91__c__93__" stoichiometry="1" constant="true"/>
          <speciesReference species="M_o2__91__c__93__" stoichiometry="1" constant="true"/>
        </listOfReactants>
        <listOfProducts>
          <speciesReference species="M_h__91__c__93__" stoichiometry="1" constant="true"/>
          <speciesReference species="M_h2o__91__c__93__" stoichiometry="1" constant="true"/>
          <speciesReference species="M_dgluate__91__c__93__" stoichiometry="1" constant="true"/>
        </listOfProducts>
        <fbc:geneProductAssociation>
          <fbc:geneProductRef fbc:geneProduct="G_T66008663__46__1"/>
        </fbc:geneProductAssociation>
      </reaction>
      <reaction metaid="SLI0092" id="SLI0092" name="aldehyde dehydrogenase" reversible="false" fast="false" fbc:lowerFluxBound="FB5N0" fbc:upperFluxBound="FB7N1000">
        <notes>
          <body xmlns="http://www.w3.org/1999/xhtml">
            <p>References:iCY1106</p>
            <p>Confidence Level: 2</p>
          </body>
        </notes>
        <annotation xmlns:sbml="http://www.sbml.org/sbml/level3/version1/core">
          <rdf:RDF xmlns:rdf="http://www.w3.org/1999/02/22-rdf-syntax-ns#" xmlns:dcterms="http://purl.org/dc/terms/" xmlns:vCard="http://www.w3.org/2001/vcard-rdf/3.0#" xmlns:vCard4="http://www.w3.org/2006/vcard/ns#" xmlns:bqbiol="http://biomodels.net/biology-qualifiers/" xmlns:bqmodel="http://biomodels.net/model-qualifiers/">
            <rdf:Description rdf:about="#SLI0092">
              <bqbiol:is>
                <rdf:Bag>
                  <rdf:li rdf:resource="http://identifiers.org/ec-code/1.2.1.3"/>
                </rdf:Bag>
              </bqbiol:is>
            </rdf:Description>
          </rdf:RDF>
        </annotation>
        <listOfReactants>
          <speciesReference species="M_h2o__91__c__93__" stoichiometry="2" constant="true"/>
          <speciesReference species="M_nad__91__c__93__" stoichiometry="1" constant="true"/>
          <speciesReference species="M_glue__91__c__93__" stoichiometry="1" constant="true"/>
        </listOfReactants>
        <listOfProducts>
          <speciesReference species="M_h__91__c__93__" stoichiometry="3" constant="true"/>
          <speciesReference species="M_nadh__91__c__93__" stoichiometry="1" constant="true"/>
          <speciesReference species="M_glur__91__c__93__" stoichiometry="1" constant="true"/>
        </listOfProducts>
        <fbc:geneProductAssociation>
          <fbc:or>
            <fbc:geneProductRef fbc:geneProduct="G_T66000950__46__1"/>
            <fbc:geneProductRef fbc:geneProduct="G_T66008189__46__1"/>
            <fbc:geneProductRef fbc:geneProduct="G_T66011408__46__1"/>
            <fbc:geneProductRef fbc:geneProduct="G_T66011547__46__1"/>
            <fbc:geneProductRef fbc:geneProduct="G_T66001331__46__1"/>
            <fbc:geneProductRef fbc:geneProduct="G_T66000473__46__1"/>
          </fbc:or>
        </fbc:geneProductAssociation>
      </reaction>
      <reaction metaid="SLI0093" id="SLI0093" name="aldehyde dehydrogenase" reversible="false" fast="false" fbc:lowerFluxBound="FB5N0" fbc:upperFluxBound="FB7N1000">
        <notes>
          <body xmlns="http://www.w3.org/1999/xhtml">
            <p>References:iCY1106</p>
            <p>Confidence Level: 2</p>
          </body>
        </notes>
        <annotation xmlns:sbml="http://www.sbml.org/sbml/level3/version1/core">
          <rdf:RDF xmlns:rdf="http://www.w3.org/1999/02/22-rdf-syntax-ns#" xmlns:dcterms="http://purl.org/dc/terms/" xmlns:vCard="http://www.w3.org/2001/vcard-rdf/3.0#" xmlns:vCard4="http://www.w3.org/2006/vcard/ns#" xmlns:bqbiol="http://biomodels.net/biology-qualifiers/" xmlns:bqmodel="http://biomodels.net/model-qualifiers/">
            <rdf:Description rdf:about="#SLI0093">
              <bqbiol:is>
                <rdf:Bag>
                  <rdf:li rdf:resource="http://identifiers.org/ec-code/1.2.1.3"/>
                </rdf:Bag>
              </bqbiol:is>
            </rdf:Description>
          </rdf:RDF>
        </annotation>
        <listOfReactants>
          <speciesReference species="M_h2o__91__m__93__" stoichiometry="2" constant="true"/>
          <speciesReference species="M_nad__91__m__93__" stoichiometry="1" constant="true"/>
          <speciesReference species="M_glue__91__m__93__" stoichiometry="1" constant="true"/>
        </listOfReactants>
        <listOfProducts>
          <speciesReference species="M_h__91__m__93__" stoichiometry="3" constant="true"/>
          <speciesReference species="M_nadh__91__m__93__" stoichiometry="1" constant="true"/>
          <speciesReference species="M_glur__91__m__93__" stoichiometry="1" constant="true"/>
        </listOfProducts>
        <fbc:geneProductAssociation>
          <fbc:or>
            <fbc:geneProductRef fbc:geneProduct="G_T66001331__46__1"/>
            <fbc:geneProductRef fbc:geneProduct="G_T66008859__46__1"/>
          </fbc:or>
        </fbc:geneProductAssociation>
      </reaction>
      <reaction metaid="SLI0094" id="SLI0094" name="GME (GDP-D-MANNOSE 3&apos;,5&apos;-EPIMERASE), GDP-mannose 3,5-epimerase, NAD binding , catalytic" reversible="true" fast="false" fbc:lowerFluxBound="FB1N1000" fbc:upperFluxBound="FB7N1000">
        <notes>
          <body xmlns="http://www.w3.org/1999/xhtml">
            <p>References:AraGEM</p>
            <p>Confidence Level: 2</p>
          </body>
        </notes>
        <annotation xmlns:sbml="http://www.sbml.org/sbml/level3/version1/core">
          <rdf:RDF xmlns:rdf="http://www.w3.org/1999/02/22-rdf-syntax-ns#" xmlns:dcterms="http://purl.org/dc/terms/" xmlns:vCard="http://www.w3.org/2001/vcard-rdf/3.0#" xmlns:vCard4="http://www.w3.org/2006/vcard/ns#" xmlns:bqbiol="http://biomodels.net/biology-qualifiers/" xmlns:bqmodel="http://biomodels.net/model-qualifiers/">
            <rdf:Description rdf:about="#SLI0094">
              <bqbiol:is>
                <rdf:Bag>
                  <rdf:li rdf:resource="http://identifiers.org/ec-code/5.1.3.18"/>
                </rdf:Bag>
              </bqbiol:is>
            </rdf:Description>
          </rdf:RDF>
        </annotation>
        <listOfReactants>
          <speciesReference species="M_gdpman__91__c__93__" stoichiometry="1" constant="true"/>
        </listOfReactants>
        <listOfProducts>
          <speciesReference species="M_gdpgal__91__c__93__" stoichiometry="1" constant="true"/>
        </listOfProducts>
        <fbc:geneProductAssociation>
          <fbc:geneProductRef fbc:geneProduct="G_T66010643__46__3"/>
        </fbc:geneProductAssociation>
      </reaction>
      <reaction metaid="SLI0096" id="SLI0096" name="L-galactose 1-phosphate phosphatase?" reversible="false" fast="false" fbc:lowerFluxBound="FB5N0" fbc:upperFluxBound="FB7N1000">
        <notes>
          <body xmlns="http://www.w3.org/1999/xhtml">
            <p>References:Uniprot</p>
            <p>Confidence Level: 2</p>
          </body>
        </notes>
        <annotation xmlns:sbml="http://www.sbml.org/sbml/level3/version1/core">
          <rdf:RDF xmlns:rdf="http://www.w3.org/1999/02/22-rdf-syntax-ns#" xmlns:dcterms="http://purl.org/dc/terms/" xmlns:vCard="http://www.w3.org/2001/vcard-rdf/3.0#" xmlns:vCard4="http://www.w3.org/2006/vcard/ns#" xmlns:bqbiol="http://biomodels.net/biology-qualifiers/" xmlns:bqmodel="http://biomodels.net/model-qualifiers/">
            <rdf:Description rdf:about="#SLI0096">
              <bqbiol:is>
                <rdf:Bag>
                  <rdf:li rdf:resource="http://identifiers.org/ec-code/3.1.3.25"/>
                </rdf:Bag>
              </bqbiol:is>
            </rdf:Description>
          </rdf:RDF>
        </annotation>
        <listOfReactants>
          <speciesReference species="M_h2o__91__c__93__" stoichiometry="1" constant="true"/>
          <speciesReference species="M_galtose1p__91__c__93__" stoichiometry="1" constant="true"/>
        </listOfReactants>
        <listOfProducts>
          <speciesReference species="M_pi__91__c__93__" stoichiometry="1" constant="true"/>
          <speciesReference species="M_galtose__91__c__93__" stoichiometry="1" constant="true"/>
        </listOfProducts>
        <fbc:geneProductAssociation>
          <fbc:geneProductRef fbc:geneProduct="G_T66003648__46__3"/>
        </fbc:geneProductAssociation>
      </reaction>
      <reaction metaid="SLI0097" id="SLI0097" name="L-galactose dehydrogenase (L-GalDH)" reversible="false" fast="false" fbc:lowerFluxBound="FB5N0" fbc:upperFluxBound="FB7N1000">
        <notes>
          <body xmlns="http://www.w3.org/1999/xhtml">
            <p>References:AraGEM</p>
            <p>Confidence Level: 2</p>
          </body>
        </notes>
        <annotation xmlns:sbml="http://www.sbml.org/sbml/level3/version1/core">
          <rdf:RDF xmlns:rdf="http://www.w3.org/1999/02/22-rdf-syntax-ns#" xmlns:dcterms="http://purl.org/dc/terms/" xmlns:vCard="http://www.w3.org/2001/vcard-rdf/3.0#" xmlns:vCard4="http://www.w3.org/2006/vcard/ns#" xmlns:bqbiol="http://biomodels.net/biology-qualifiers/" xmlns:bqmodel="http://biomodels.net/model-qualifiers/">
            <rdf:Description rdf:about="#SLI0097">
              <bqbiol:is>
                <rdf:Bag>
                  <rdf:li rdf:resource="http://identifiers.org/ec-code/1.1.1.316"/>
                </rdf:Bag>
              </bqbiol:is>
            </rdf:Description>
          </rdf:RDF>
        </annotation>
        <listOfReactants>
          <speciesReference species="M_nad__91__c__93__" stoichiometry="1" constant="true"/>
          <speciesReference species="M_galtose__91__c__93__" stoichiometry="1" constant="true"/>
        </listOfReactants>
        <listOfProducts>
          <speciesReference species="M_h__91__c__93__" stoichiometry="1" constant="true"/>
          <speciesReference species="M_nadh__91__c__93__" stoichiometry="1" constant="true"/>
          <speciesReference species="M_lg14lat__91__c__93__" stoichiometry="1" constant="true"/>
        </listOfProducts>
        <fbc:geneProductAssociation>
          <fbc:geneProductRef fbc:geneProduct="G_T66002522__46__1"/>
        </fbc:geneProductAssociation>
      </reaction>
      <reaction metaid="SLI0098" id="SLI0098" name="L-galactono-1,4-lactone dehydrogenase, putative" reversible="false" fast="false" fbc:lowerFluxBound="FB5N0" fbc:upperFluxBound="FB7N1000">
        <notes>
          <body xmlns="http://www.w3.org/1999/xhtml">
            <p>References:AraGEM</p>
            <p>Confidence Level: 2</p>
          </body>
        </notes>
        <annotation xmlns:sbml="http://www.sbml.org/sbml/level3/version1/core">
          <rdf:RDF xmlns:rdf="http://www.w3.org/1999/02/22-rdf-syntax-ns#" xmlns:dcterms="http://purl.org/dc/terms/" xmlns:vCard="http://www.w3.org/2001/vcard-rdf/3.0#" xmlns:vCard4="http://www.w3.org/2006/vcard/ns#" xmlns:bqbiol="http://biomodels.net/biology-qualifiers/" xmlns:bqmodel="http://biomodels.net/model-qualifiers/">
            <rdf:Description rdf:about="#SLI0098">
              <bqbiol:is>
                <rdf:Bag>
                  <rdf:li rdf:resource="http://identifiers.org/ec-code/1.3.2.3"/>
                </rdf:Bag>
              </bqbiol:is>
            </rdf:Description>
          </rdf:RDF>
        </annotation>
        <listOfReactants>
          <speciesReference species="M_lg14lat__91__c__93__" stoichiometry="1" constant="true"/>
          <speciesReference species="M_feri__91__c__93__" stoichiometry="2" constant="true"/>
        </listOfReactants>
        <listOfProducts>
          <speciesReference species="M_h__91__c__93__" stoichiometry="3" constant="true"/>
          <speciesReference species="M_vc__91__c__93__" stoichiometry="1" constant="true"/>
          <speciesReference species="M_fero__91__c__93__" stoichiometry="2" constant="true"/>
        </listOfProducts>
        <fbc:geneProductAssociation>
          <fbc:geneProductRef fbc:geneProduct="G_T66005870__46__1"/>
        </fbc:geneProductAssociation>
      </reaction>
      <reaction metaid="SLI0099" id="SLI0099" name="ATGLDH (L-GALACTONO-1,4-LACTONE DEHYDOROGENASE); FAD binding / catalytic/ oxidoreductase" reversible="false" fast="false" fbc:lowerFluxBound="FB5N0" fbc:upperFluxBound="FB7N1000">
        <notes>
          <body xmlns="http://www.w3.org/1999/xhtml">
            <p>References:AraGEM</p>
            <p>Confidence Level: 2</p>
          </body>
        </notes>
        <annotation xmlns:sbml="http://www.sbml.org/sbml/level3/version1/core">
          <rdf:RDF xmlns:rdf="http://www.w3.org/1999/02/22-rdf-syntax-ns#" xmlns:dcterms="http://purl.org/dc/terms/" xmlns:vCard="http://www.w3.org/2001/vcard-rdf/3.0#" xmlns:vCard4="http://www.w3.org/2006/vcard/ns#" xmlns:bqbiol="http://biomodels.net/biology-qualifiers/" xmlns:bqmodel="http://biomodels.net/model-qualifiers/">
            <rdf:Description rdf:about="#SLI0099">
              <bqbiol:is>
                <rdf:Bag>
                  <rdf:li rdf:resource="http://identifiers.org/ec-code/1.3.2.3"/>
                </rdf:Bag>
              </bqbiol:is>
            </rdf:Description>
          </rdf:RDF>
        </annotation>
        <listOfReactants>
          <speciesReference species="M_feri__91__c__93__" stoichiometry="2" constant="true"/>
          <speciesReference species="M_vc__91__c__93__" stoichiometry="1" constant="true"/>
        </listOfReactants>
        <listOfProducts>
          <speciesReference species="M_h__91__c__93__" stoichiometry="2" constant="true"/>
          <speciesReference species="M_fero__91__c__93__" stoichiometry="2" constant="true"/>
          <speciesReference species="M_dehbte__91__c__93__" stoichiometry="1" constant="true"/>
        </listOfProducts>
        <fbc:geneProductAssociation>
          <fbc:geneProductRef fbc:geneProduct="G_T66005870__46__1"/>
        </fbc:geneProductAssociation>
      </reaction>
      <reaction metaid="SLI0100" id="SLI0100" name="monodehydroascorbate reductase, putative (mitochondrial)" reversible="true" fast="false" fbc:lowerFluxBound="FB1N1000" fbc:upperFluxBound="FB7N1000">
        <notes>
          <body xmlns="http://www.w3.org/1999/xhtml">
            <p>References:AraGEM</p>
            <p>Confidence Level: 2</p>
          </body>
        </notes>
        <annotation xmlns:sbml="http://www.sbml.org/sbml/level3/version1/core">
          <rdf:RDF xmlns:rdf="http://www.w3.org/1999/02/22-rdf-syntax-ns#" xmlns:dcterms="http://purl.org/dc/terms/" xmlns:vCard="http://www.w3.org/2001/vcard-rdf/3.0#" xmlns:vCard4="http://www.w3.org/2006/vcard/ns#" xmlns:bqbiol="http://biomodels.net/biology-qualifiers/" xmlns:bqmodel="http://biomodels.net/model-qualifiers/">
            <rdf:Description rdf:about="#SLI0100">
              <bqbiol:is>
                <rdf:Bag>
                  <rdf:li rdf:resource="http://identifiers.org/ec-code/1.6.5.4"/>
                </rdf:Bag>
              </bqbiol:is>
            </rdf:Description>
          </rdf:RDF>
        </annotation>
        <listOfReactants>
          <speciesReference species="M_nad__91__c__93__" stoichiometry="1" constant="true"/>
          <speciesReference species="M_vc__91__c__93__" stoichiometry="2" constant="true"/>
        </listOfReactants>
        <listOfProducts>
          <speciesReference species="M_h__91__c__93__" stoichiometry="1" constant="true"/>
          <speciesReference species="M_nadh__91__c__93__" stoichiometry="1" constant="true"/>
          <speciesReference species="M_mdascrb__91__c__93__" stoichiometry="2" constant="true"/>
        </listOfProducts>
        <fbc:geneProductAssociation>
          <fbc:or>
            <fbc:geneProductRef fbc:geneProduct="G_T66010867__46__1"/>
            <fbc:geneProductRef fbc:geneProduct="G_T66010867__46__1"/>
          </fbc:or>
        </fbc:geneProductAssociation>
      </reaction>
      <reaction metaid="SLI0101" id="SLI0101" name="monodehydroascorbate reductase, putative (mitochondrial)" reversible="true" fast="false" fbc:lowerFluxBound="FB1N1000" fbc:upperFluxBound="FB7N1000">
        <notes>
          <body xmlns="http://www.w3.org/1999/xhtml">
            <p>References:AraGEM</p>
            <p>Confidence Level: 2</p>
          </body>
        </notes>
        <annotation xmlns:sbml="http://www.sbml.org/sbml/level3/version1/core">
          <rdf:RDF xmlns:rdf="http://www.w3.org/1999/02/22-rdf-syntax-ns#" xmlns:dcterms="http://purl.org/dc/terms/" xmlns:vCard="http://www.w3.org/2001/vcard-rdf/3.0#" xmlns:vCard4="http://www.w3.org/2006/vcard/ns#" xmlns:bqbiol="http://biomodels.net/biology-qualifiers/" xmlns:bqmodel="http://biomodels.net/model-qualifiers/">
            <rdf:Description rdf:about="#SLI0101">
              <bqbiol:is>
                <rdf:Bag>
                  <rdf:li rdf:resource="http://identifiers.org/ec-code/1.6.5.4"/>
                </rdf:Bag>
              </bqbiol:is>
            </rdf:Description>
          </rdf:RDF>
        </annotation>
        <listOfReactants>
          <speciesReference species="M_nad__91__m__93__" stoichiometry="1" constant="true"/>
          <speciesReference species="M_vc__91__m__93__" stoichiometry="2" constant="true"/>
        </listOfReactants>
        <listOfProducts>
          <speciesReference species="M_h__91__m__93__" stoichiometry="1" constant="true"/>
          <speciesReference species="M_nadh__91__m__93__" stoichiometry="1" constant="true"/>
          <speciesReference species="M_mdascrb__91__m__93__" stoichiometry="2" constant="true"/>
        </listOfProducts>
        <fbc:geneProductAssociation>
          <fbc:geneProductRef fbc:geneProduct="G_T66010867__46__1"/>
        </fbc:geneProductAssociation>
      </reaction>
      <reaction metaid="SLI0102" id="SLI0102" name="L-ascorbate peroxidase 1, cytosolic (APX1)" reversible="false" fast="false" fbc:lowerFluxBound="FB5N0" fbc:upperFluxBound="FB7N1000">
        <notes>
          <body xmlns="http://www.w3.org/1999/xhtml">
            <p>References:AraGEM</p>
            <p>Confidence Level: 2</p>
          </body>
        </notes>
        <annotation xmlns:sbml="http://www.sbml.org/sbml/level3/version1/core">
          <rdf:RDF xmlns:rdf="http://www.w3.org/1999/02/22-rdf-syntax-ns#" xmlns:dcterms="http://purl.org/dc/terms/" xmlns:vCard="http://www.w3.org/2001/vcard-rdf/3.0#" xmlns:vCard4="http://www.w3.org/2006/vcard/ns#" xmlns:bqbiol="http://biomodels.net/biology-qualifiers/" xmlns:bqmodel="http://biomodels.net/model-qualifiers/">
            <rdf:Description rdf:about="#SLI0102">
              <bqbiol:is>
                <rdf:Bag>
                  <rdf:li rdf:resource="http://identifiers.org/ec-code/1.11.1.11"/>
                </rdf:Bag>
              </bqbiol:is>
            </rdf:Description>
          </rdf:RDF>
        </annotation>
        <listOfReactants>
          <speciesReference species="M_vc__91__c__93__" stoichiometry="1" constant="true"/>
          <speciesReference species="M_h2o2__91__c__93__" stoichiometry="1" constant="true"/>
        </listOfReactants>
        <listOfProducts>
          <speciesReference species="M_h2o__91__c__93__" stoichiometry="2" constant="true"/>
          <speciesReference species="M_dehbte__91__c__93__" stoichiometry="1" constant="true"/>
        </listOfProducts>
        <fbc:geneProductAssociation>
          <fbc:or>
            <fbc:geneProductRef fbc:geneProduct="G_T66005587__46__1"/>
            <fbc:geneProductRef fbc:geneProduct="G_T66003878__46__1"/>
          </fbc:or>
        </fbc:geneProductAssociation>
      </reaction>
      <reaction metaid="SLI0103" id="SLI0103" name="L-ascorbate peroxidase 1, cytosolic (APX1)" reversible="false" fast="false" fbc:lowerFluxBound="FB5N0" fbc:upperFluxBound="FB7N1000">
        <notes>
          <body xmlns="http://www.w3.org/1999/xhtml">
            <p>References:AraGEM</p>
            <p>Confidence Level: 2</p>
          </body>
        </notes>
        <annotation xmlns:sbml="http://www.sbml.org/sbml/level3/version1/core">
          <rdf:RDF xmlns:rdf="http://www.w3.org/1999/02/22-rdf-syntax-ns#" xmlns:dcterms="http://purl.org/dc/terms/" xmlns:vCard="http://www.w3.org/2001/vcard-rdf/3.0#" xmlns:vCard4="http://www.w3.org/2006/vcard/ns#" xmlns:bqbiol="http://biomodels.net/biology-qualifiers/" xmlns:bqmodel="http://biomodels.net/model-qualifiers/">
            <rdf:Description rdf:about="#SLI0103">
              <bqbiol:is>
                <rdf:Bag>
                  <rdf:li rdf:resource="http://identifiers.org/ec-code/1.11.1.11"/>
                </rdf:Bag>
              </bqbiol:is>
            </rdf:Description>
          </rdf:RDF>
        </annotation>
        <listOfReactants>
          <speciesReference species="M_vc__91__m__93__" stoichiometry="1" constant="true"/>
          <speciesReference species="M_h2o2__91__m__93__" stoichiometry="1" constant="true"/>
        </listOfReactants>
        <listOfProducts>
          <speciesReference species="M_h2o__91__m__93__" stoichiometry="2" constant="true"/>
          <speciesReference species="M_dehbte__91__m__93__" stoichiometry="1" constant="true"/>
        </listOfProducts>
        <fbc:geneProductAssociation>
          <fbc:geneProductRef fbc:geneProduct="G_T66005587__46__1"/>
        </fbc:geneProductAssociation>
      </reaction>
      <reaction metaid="SLI0105" id="SLI0105" name="UDP-glucuronate 4-epimerase" reversible="true" fast="false" fbc:lowerFluxBound="FB1N1000" fbc:upperFluxBound="FB7N1000">
        <notes>
          <body xmlns="http://www.w3.org/1999/xhtml">
            <p>References:KAAS</p>
            <p>Confidence Level: 2</p>
          </body>
        </notes>
        <annotation xmlns:sbml="http://www.sbml.org/sbml/level3/version1/core">
          <rdf:RDF xmlns:rdf="http://www.w3.org/1999/02/22-rdf-syntax-ns#" xmlns:dcterms="http://purl.org/dc/terms/" xmlns:vCard="http://www.w3.org/2001/vcard-rdf/3.0#" xmlns:vCard4="http://www.w3.org/2006/vcard/ns#" xmlns:bqbiol="http://biomodels.net/biology-qualifiers/" xmlns:bqmodel="http://biomodels.net/model-qualifiers/">
            <rdf:Description rdf:about="#SLI0105">
              <bqbiol:is>
                <rdf:Bag>
                  <rdf:li rdf:resource="http://identifiers.org/ec-code/5.1.3.6"/>
                </rdf:Bag>
              </bqbiol:is>
            </rdf:Description>
          </rdf:RDF>
        </annotation>
        <listOfReactants>
          <speciesReference species="M_udpge__91__c__93__" stoichiometry="1" constant="true"/>
        </listOfReactants>
        <listOfProducts>
          <speciesReference species="M_udpgala__91__c__93__" stoichiometry="1" constant="true"/>
        </listOfProducts>
        <fbc:geneProductAssociation>
          <fbc:geneProductRef fbc:geneProduct="G_T66002438__46__1"/>
        </fbc:geneProductAssociation>
      </reaction>
      <reaction metaid="SLI0107" id="SLI0107" name="UDP-glucuronate decarboxylase" reversible="false" fast="false" fbc:lowerFluxBound="FB5N0" fbc:upperFluxBound="FB7N1000">
        <notes>
          <body xmlns="http://www.w3.org/1999/xhtml">
            <p>References:iCY1106</p>
            <p>Confidence Level: 2</p>
          </body>
        </notes>
        <annotation xmlns:sbml="http://www.sbml.org/sbml/level3/version1/core">
          <rdf:RDF xmlns:rdf="http://www.w3.org/1999/02/22-rdf-syntax-ns#" xmlns:dcterms="http://purl.org/dc/terms/" xmlns:vCard="http://www.w3.org/2001/vcard-rdf/3.0#" xmlns:vCard4="http://www.w3.org/2006/vcard/ns#" xmlns:bqbiol="http://biomodels.net/biology-qualifiers/" xmlns:bqmodel="http://biomodels.net/model-qualifiers/">
            <rdf:Description rdf:about="#SLI0107">
              <bqbiol:is>
                <rdf:Bag>
                  <rdf:li rdf:resource="http://identifiers.org/ec-code/4.1.1.35"/>
                </rdf:Bag>
              </bqbiol:is>
            </rdf:Description>
          </rdf:RDF>
        </annotation>
        <listOfReactants>
          <speciesReference species="M_h__91__c__93__" stoichiometry="1" constant="true"/>
          <speciesReference species="M_udpge__91__c__93__" stoichiometry="1" constant="true"/>
        </listOfReactants>
        <listOfProducts>
          <speciesReference species="M_co2__91__c__93__" stoichiometry="1" constant="true"/>
          <speciesReference species="M_udxyl__91__c__93__" stoichiometry="1" constant="true"/>
        </listOfProducts>
        <fbc:geneProductAssociation>
          <fbc:geneProductRef fbc:geneProduct="G_T66006848__46__1"/>
        </fbc:geneProductAssociation>
      </reaction>
      <reaction metaid="SLI0108" id="SLI0108" name="UDP-glucuronate decarboxylase" reversible="false" fast="false" fbc:lowerFluxBound="FB5N0" fbc:upperFluxBound="FB7N1000">
        <notes>
          <body xmlns="http://www.w3.org/1999/xhtml">
            <p>References:iCY1106</p>
            <p>Confidence Level: 2</p>
          </body>
        </notes>
        <annotation xmlns:sbml="http://www.sbml.org/sbml/level3/version1/core">
          <rdf:RDF xmlns:rdf="http://www.w3.org/1999/02/22-rdf-syntax-ns#" xmlns:dcterms="http://purl.org/dc/terms/" xmlns:vCard="http://www.w3.org/2001/vcard-rdf/3.0#" xmlns:vCard4="http://www.w3.org/2006/vcard/ns#" xmlns:bqbiol="http://biomodels.net/biology-qualifiers/" xmlns:bqmodel="http://biomodels.net/model-qualifiers/">
            <rdf:Description rdf:about="#SLI0108">
              <bqbiol:is>
                <rdf:Bag>
                  <rdf:li rdf:resource="http://identifiers.org/ec-code/4.1.1.35"/>
                </rdf:Bag>
              </bqbiol:is>
            </rdf:Description>
          </rdf:RDF>
        </annotation>
        <listOfReactants>
          <speciesReference species="M_h__91__m__93__" stoichiometry="1" constant="true"/>
          <speciesReference species="M_udpge__91__m__93__" stoichiometry="1" constant="true"/>
        </listOfReactants>
        <listOfProducts>
          <speciesReference species="M_co2__91__m__93__" stoichiometry="1" constant="true"/>
          <speciesReference species="M_udxyl__91__m__93__" stoichiometry="1" constant="true"/>
        </listOfProducts>
        <fbc:geneProductAssociation>
          <fbc:geneProductRef fbc:geneProduct="G_T66004987__46__1"/>
        </fbc:geneProductAssociation>
      </reaction>
      <reaction metaid="SLI0110" id="SLI0110" name="D-xylose xylohydrolase" reversible="false" fast="false" fbc:lowerFluxBound="FB5N0" fbc:upperFluxBound="FB7N1000">
        <notes>
          <body xmlns="http://www.w3.org/1999/xhtml">
            <p>References:KAAS</p>
            <p>Confidence Level: 2</p>
          </body>
        </notes>
        <annotation xmlns:sbml="http://www.sbml.org/sbml/level3/version1/core">
          <rdf:RDF xmlns:rdf="http://www.w3.org/1999/02/22-rdf-syntax-ns#" xmlns:dcterms="http://purl.org/dc/terms/" xmlns:vCard="http://www.w3.org/2001/vcard-rdf/3.0#" xmlns:vCard4="http://www.w3.org/2006/vcard/ns#" xmlns:bqbiol="http://biomodels.net/biology-qualifiers/" xmlns:bqmodel="http://biomodels.net/model-qualifiers/">
            <rdf:Description rdf:about="#SLI0110">
              <bqbiol:is>
                <rdf:Bag>
                  <rdf:li rdf:resource="http://identifiers.org/ec-code/3.2.1.37"/>
                </rdf:Bag>
              </bqbiol:is>
            </rdf:Description>
          </rdf:RDF>
        </annotation>
        <listOfReactants>
          <speciesReference species="M_h2o__91__c__93__" stoichiometry="1" constant="true"/>
          <speciesReference species="M_14bxyn__91__c__93__" stoichiometry="1" constant="true"/>
        </listOfReactants>
        <listOfProducts>
          <speciesReference species="M_xyl__91__c__93__" stoichiometry="1" constant="true"/>
        </listOfProducts>
        <fbc:geneProductAssociation>
          <fbc:geneProductRef fbc:geneProduct="G_T66005089__46__1"/>
        </fbc:geneProductAssociation>
      </reaction>
      <reaction metaid="SLI0112" id="SLI0112" name="Glycogen synthase" reversible="false" fast="false" fbc:lowerFluxBound="FB5N0" fbc:upperFluxBound="FB7N1000">
        <notes>
          <body xmlns="http://www.w3.org/1999/xhtml">
            <p>References:iCY1106</p>
            <p>Confidence Level: 2</p>
          </body>
        </notes>
        <annotation xmlns:sbml="http://www.sbml.org/sbml/level3/version1/core">
          <rdf:RDF xmlns:rdf="http://www.w3.org/1999/02/22-rdf-syntax-ns#" xmlns:dcterms="http://purl.org/dc/terms/" xmlns:vCard="http://www.w3.org/2001/vcard-rdf/3.0#" xmlns:vCard4="http://www.w3.org/2006/vcard/ns#" xmlns:bqbiol="http://biomodels.net/biology-qualifiers/" xmlns:bqmodel="http://biomodels.net/model-qualifiers/">
            <rdf:Description rdf:about="#SLI0112">
              <bqbiol:is>
                <rdf:Bag>
                  <rdf:li rdf:resource="http://identifiers.org/ec-code/2.4.1.11"/>
                </rdf:Bag>
              </bqbiol:is>
            </rdf:Description>
          </rdf:RDF>
        </annotation>
        <listOfReactants>
          <speciesReference species="M_h__91__c__93__" stoichiometry="1" constant="true"/>
          <speciesReference species="M_udpg__91__c__93__" stoichiometry="1" constant="true"/>
        </listOfReactants>
        <listOfProducts>
          <speciesReference species="M_udp__91__c__93__" stoichiometry="1" constant="true"/>
          <speciesReference species="M_glycogen__91__c__93__" stoichiometry="1" constant="true"/>
        </listOfProducts>
        <fbc:geneProductAssociation>
          <fbc:geneProductRef fbc:geneProduct="G_T66003157__46__1"/>
        </fbc:geneProductAssociation>
      </reaction>
      <reaction metaid="SLI0115" id="SLI0115" name="glycosyl transferase family 20 protein / trehalose-phosphatase family protein" reversible="false" fast="false" fbc:lowerFluxBound="FB5N0" fbc:upperFluxBound="FB7N1000">
        <notes>
          <body xmlns="http://www.w3.org/1999/xhtml">
            <p>References:AraGEM</p>
            <p>Confidence Level: 2</p>
          </body>
        </notes>
        <annotation xmlns:sbml="http://www.sbml.org/sbml/level3/version1/core">
          <rdf:RDF xmlns:rdf="http://www.w3.org/1999/02/22-rdf-syntax-ns#" xmlns:dcterms="http://purl.org/dc/terms/" xmlns:vCard="http://www.w3.org/2001/vcard-rdf/3.0#" xmlns:vCard4="http://www.w3.org/2006/vcard/ns#" xmlns:bqbiol="http://biomodels.net/biology-qualifiers/" xmlns:bqmodel="http://biomodels.net/model-qualifiers/">
            <rdf:Description rdf:about="#SLI0115">
              <bqbiol:is>
                <rdf:Bag>
                  <rdf:li rdf:resource="http://identifiers.org/ec-code/2.4.1.15"/>
                </rdf:Bag>
              </bqbiol:is>
            </rdf:Description>
          </rdf:RDF>
        </annotation>
        <listOfReactants>
          <speciesReference species="M_h__91__c__93__" stoichiometry="1" constant="true"/>
          <speciesReference species="M_dg6p__91__c__93__" stoichiometry="1" constant="true"/>
          <speciesReference species="M_udpg__91__c__93__" stoichiometry="1" constant="true"/>
        </listOfReactants>
        <listOfProducts>
          <speciesReference species="M_udp__91__c__93__" stoichiometry="1" constant="true"/>
          <speciesReference species="M_tre6p__91__c__93__" stoichiometry="1" constant="true"/>
        </listOfProducts>
        <fbc:geneProductAssociation>
          <fbc:geneProductRef fbc:geneProduct="G_T66002459__46__1"/>
        </fbc:geneProductAssociation>
      </reaction>
      <reaction metaid="SLI0116" id="SLI0116" name="trehalose-phosphatase" reversible="false" fast="false" fbc:lowerFluxBound="FB5N0" fbc:upperFluxBound="FB7N1000">
        <notes>
          <body xmlns="http://www.w3.org/1999/xhtml">
            <p>References:KAAS</p>
            <p>Confidence Level: 2</p>
          </body>
        </notes>
        <annotation xmlns:sbml="http://www.sbml.org/sbml/level3/version1/core">
          <rdf:RDF xmlns:rdf="http://www.w3.org/1999/02/22-rdf-syntax-ns#" xmlns:dcterms="http://purl.org/dc/terms/" xmlns:vCard="http://www.w3.org/2001/vcard-rdf/3.0#" xmlns:vCard4="http://www.w3.org/2006/vcard/ns#" xmlns:bqbiol="http://biomodels.net/biology-qualifiers/" xmlns:bqmodel="http://biomodels.net/model-qualifiers/">
            <rdf:Description rdf:about="#SLI0116">
              <bqbiol:is>
                <rdf:Bag>
                  <rdf:li rdf:resource="http://identifiers.org/ec-code/3.1.3.12"/>
                </rdf:Bag>
              </bqbiol:is>
            </rdf:Description>
          </rdf:RDF>
        </annotation>
        <listOfReactants>
          <speciesReference species="M_h2o__91__c__93__" stoichiometry="1" constant="true"/>
          <speciesReference species="M_tre6p__91__c__93__" stoichiometry="1" constant="true"/>
        </listOfReactants>
        <listOfProducts>
          <speciesReference species="M_pi__91__c__93__" stoichiometry="1" constant="true"/>
          <speciesReference species="M_tre__91__c__93__" stoichiometry="1" constant="true"/>
        </listOfProducts>
        <fbc:geneProductAssociation>
          <fbc:or>
            <fbc:geneProductRef fbc:geneProduct="G_T66006227__46__1"/>
            <fbc:geneProductRef fbc:geneProduct="G_T66005091__46__1"/>
          </fbc:or>
        </fbc:geneProductAssociation>
      </reaction>
      <reaction metaid="SLI0118" id="SLI0118" name="glycosyl hydrolase family 3 protein" reversible="false" fast="false" fbc:lowerFluxBound="FB5N0" fbc:upperFluxBound="FB7N1000">
        <notes>
          <body xmlns="http://www.w3.org/1999/xhtml">
            <p>References:AraGEM</p>
            <p>Confidence Level: 2</p>
          </body>
        </notes>
        <annotation xmlns:sbml="http://www.sbml.org/sbml/level3/version1/core">
          <rdf:RDF xmlns:rdf="http://www.w3.org/1999/02/22-rdf-syntax-ns#" xmlns:dcterms="http://purl.org/dc/terms/" xmlns:vCard="http://www.w3.org/2001/vcard-rdf/3.0#" xmlns:vCard4="http://www.w3.org/2006/vcard/ns#" xmlns:bqbiol="http://biomodels.net/biology-qualifiers/" xmlns:bqmodel="http://biomodels.net/model-qualifiers/">
            <rdf:Description rdf:about="#SLI0118">
              <bqbiol:is>
                <rdf:Bag>
                  <rdf:li rdf:resource="http://identifiers.org/ec-code/3.2.1.21"/>
                </rdf:Bag>
              </bqbiol:is>
            </rdf:Description>
          </rdf:RDF>
        </annotation>
        <listOfReactants>
          <speciesReference species="M_h2o__91__c__93__" stoichiometry="1" constant="true"/>
          <speciesReference species="M_cellob__91__c__93__" stoichiometry="1" constant="true"/>
        </listOfReactants>
        <listOfProducts>
          <speciesReference species="M_dglc__91__c__93__" stoichiometry="2" constant="true"/>
        </listOfProducts>
        <fbc:geneProductAssociation>
          <fbc:or>
            <fbc:geneProductRef fbc:geneProduct="G_T66004043__46__1"/>
            <fbc:geneProductRef fbc:geneProduct="G_T66005089__46__1"/>
          </fbc:or>
        </fbc:geneProductAssociation>
      </reaction>
      <reaction metaid="SLI0119" id="SLI0119" name="glycosyl hydrolase family 31, located in endomembrane system" reversible="false" fast="false" fbc:lowerFluxBound="FB5N0" fbc:upperFluxBound="FB7N1000">
        <notes>
          <body xmlns="http://www.w3.org/1999/xhtml">
            <p>References:AraGEM</p>
            <p>Confidence Level: 2</p>
          </body>
        </notes>
        <annotation xmlns:sbml="http://www.sbml.org/sbml/level3/version1/core">
          <rdf:RDF xmlns:rdf="http://www.w3.org/1999/02/22-rdf-syntax-ns#" xmlns:dcterms="http://purl.org/dc/terms/" xmlns:vCard="http://www.w3.org/2001/vcard-rdf/3.0#" xmlns:vCard4="http://www.w3.org/2006/vcard/ns#" xmlns:bqbiol="http://biomodels.net/biology-qualifiers/" xmlns:bqmodel="http://biomodels.net/model-qualifiers/">
            <rdf:Description rdf:about="#SLI0119">
              <bqbiol:is>
                <rdf:Bag>
                  <rdf:li rdf:resource="http://identifiers.org/ec-code/3.2.1.20"/>
                  <rdf:li rdf:resource="http://identifiers.org/ec-code/2.4.1.25"/>
                </rdf:Bag>
              </bqbiol:is>
            </rdf:Description>
          </rdf:RDF>
        </annotation>
        <listOfReactants>
          <speciesReference species="M_h2o__91__c__93__" stoichiometry="1" constant="true"/>
          <speciesReference species="M_mlt__91__c__93__" stoichiometry="1" constant="true"/>
        </listOfReactants>
        <listOfProducts>
          <speciesReference species="M_dglc__91__c__93__" stoichiometry="2" constant="true"/>
        </listOfProducts>
        <fbc:geneProductAssociation>
          <fbc:or>
            <fbc:geneProductRef fbc:geneProduct="G_T66004894__46__1"/>
            <fbc:geneProductRef fbc:geneProduct="G_T66006065__46__1"/>
            <fbc:geneProductRef fbc:geneProduct="G_T66010881__46__1"/>
          </fbc:or>
        </fbc:geneProductAssociation>
      </reaction>
      <reaction metaid="SLI0120" id="SLI0120" name="Chitinase" reversible="false" fast="false" fbc:lowerFluxBound="FB5N0" fbc:upperFluxBound="FB7N1000">
        <notes>
          <body xmlns="http://www.w3.org/1999/xhtml">
            <p>References:KAAS</p>
            <p>Confidence Level: 2</p>
          </body>
        </notes>
        <annotation xmlns:sbml="http://www.sbml.org/sbml/level3/version1/core">
          <rdf:RDF xmlns:rdf="http://www.w3.org/1999/02/22-rdf-syntax-ns#" xmlns:dcterms="http://purl.org/dc/terms/" xmlns:vCard="http://www.w3.org/2001/vcard-rdf/3.0#" xmlns:vCard4="http://www.w3.org/2006/vcard/ns#" xmlns:bqbiol="http://biomodels.net/biology-qualifiers/" xmlns:bqmodel="http://biomodels.net/model-qualifiers/">
            <rdf:Description rdf:about="#SLI0120">
              <bqbiol:is>
                <rdf:Bag>
                  <rdf:li rdf:resource="http://identifiers.org/ec-code/3.2.1.14"/>
                </rdf:Bag>
              </bqbiol:is>
            </rdf:Description>
          </rdf:RDF>
        </annotation>
        <listOfReactants>
          <speciesReference species="M_h2o__91__c__93__" stoichiometry="1" constant="true"/>
          <speciesReference species="M_chit__91__c__93__" stoichiometry="1" constant="true"/>
        </listOfReactants>
        <listOfProducts>
          <speciesReference species="M_nag__91__c__93__" stoichiometry="1" constant="true"/>
        </listOfProducts>
        <fbc:geneProductAssociation>
          <fbc:geneProductRef fbc:geneProduct="G_T66006988__46__1"/>
        </fbc:geneProductAssociation>
      </reaction>
      <reaction metaid="SLI0121" id="SLI0121" name="Chitinase" reversible="false" fast="false" fbc:lowerFluxBound="FB5N0" fbc:upperFluxBound="FB7N1000">
        <notes>
          <body xmlns="http://www.w3.org/1999/xhtml">
            <p>References:KAAS</p>
            <p>Confidence Level: 2</p>
          </body>
        </notes>
        <annotation xmlns:sbml="http://www.sbml.org/sbml/level3/version1/core">
          <rdf:RDF xmlns:rdf="http://www.w3.org/1999/02/22-rdf-syntax-ns#" xmlns:dcterms="http://purl.org/dc/terms/" xmlns:vCard="http://www.w3.org/2001/vcard-rdf/3.0#" xmlns:vCard4="http://www.w3.org/2006/vcard/ns#" xmlns:bqbiol="http://biomodels.net/biology-qualifiers/" xmlns:bqmodel="http://biomodels.net/model-qualifiers/">
            <rdf:Description rdf:about="#SLI0121">
              <bqbiol:is>
                <rdf:Bag>
                  <rdf:li rdf:resource="http://identifiers.org/ec-code/3.2.1.14"/>
                </rdf:Bag>
              </bqbiol:is>
            </rdf:Description>
          </rdf:RDF>
        </annotation>
        <listOfReactants>
          <speciesReference species="M_h2o__91__c__93__" stoichiometry="1" constant="true"/>
          <speciesReference species="M_chit__91__c__93__" stoichiometry="2" constant="true"/>
        </listOfReactants>
        <listOfProducts>
          <speciesReference species="M_chib__91__c__93__" stoichiometry="1" constant="true"/>
        </listOfProducts>
        <fbc:geneProductAssociation>
          <fbc:geneProductRef fbc:geneProduct="G_T66006988__46__1"/>
        </fbc:geneProductAssociation>
      </reaction>
      <reaction metaid="SLI0122" id="SLI0122" name="glycosyl hydrolase family 3 protein" reversible="false" fast="false" fbc:lowerFluxBound="FB5N0" fbc:upperFluxBound="FB7N1000">
        <notes>
          <body xmlns="http://www.w3.org/1999/xhtml">
            <p>References:AraGEM</p>
            <p>Confidence Level: 2</p>
          </body>
        </notes>
        <annotation xmlns:sbml="http://www.sbml.org/sbml/level3/version1/core">
          <rdf:RDF xmlns:rdf="http://www.w3.org/1999/02/22-rdf-syntax-ns#" xmlns:dcterms="http://purl.org/dc/terms/" xmlns:vCard="http://www.w3.org/2001/vcard-rdf/3.0#" xmlns:vCard4="http://www.w3.org/2006/vcard/ns#" xmlns:bqbiol="http://biomodels.net/biology-qualifiers/" xmlns:bqmodel="http://biomodels.net/model-qualifiers/">
            <rdf:Description rdf:about="#SLI0122">
              <bqbiol:is>
                <rdf:Bag>
                  <rdf:li rdf:resource="http://identifiers.org/ec-code/3.2.1.52"/>
                </rdf:Bag>
              </bqbiol:is>
            </rdf:Description>
          </rdf:RDF>
        </annotation>
        <listOfReactants>
          <speciesReference species="M_h2o__91__c__93__" stoichiometry="1" constant="true"/>
          <speciesReference species="M_cellose__91__c__93__" stoichiometry="1" constant="true"/>
        </listOfReactants>
        <listOfProducts>
          <speciesReference species="M_dglc__91__c__93__" stoichiometry="1" constant="true"/>
        </listOfProducts>
        <fbc:geneProductAssociation>
          <fbc:or>
            <fbc:geneProductRef fbc:geneProduct="G_T66005089__46__1"/>
            <fbc:geneProductRef fbc:geneProduct="G_T66004254__46__1"/>
          </fbc:or>
        </fbc:geneProductAssociation>
      </reaction>
      <reaction metaid="SLI0124" id="SLI0124" name="Phosphoacetylglucosamine mutase" reversible="true" fast="false" fbc:lowerFluxBound="FB1N1000" fbc:upperFluxBound="FB7N1000">
        <notes>
          <body xmlns="http://www.w3.org/1999/xhtml">
            <p>References:iCY1106</p>
            <p>Confidence Level: 2</p>
          </body>
        </notes>
        <annotation xmlns:sbml="http://www.sbml.org/sbml/level3/version1/core">
          <rdf:RDF xmlns:rdf="http://www.w3.org/1999/02/22-rdf-syntax-ns#" xmlns:dcterms="http://purl.org/dc/terms/" xmlns:vCard="http://www.w3.org/2001/vcard-rdf/3.0#" xmlns:vCard4="http://www.w3.org/2006/vcard/ns#" xmlns:bqbiol="http://biomodels.net/biology-qualifiers/" xmlns:bqmodel="http://biomodels.net/model-qualifiers/">
            <rdf:Description rdf:about="#SLI0124">
              <bqbiol:is>
                <rdf:Bag>
                  <rdf:li rdf:resource="http://identifiers.org/ec-code/5.4.2.3"/>
                </rdf:Bag>
              </bqbiol:is>
            </rdf:Description>
          </rdf:RDF>
        </annotation>
        <listOfReactants>
          <speciesReference species="M_naga1p__91__c__93__" stoichiometry="1" constant="true"/>
        </listOfReactants>
        <listOfProducts>
          <speciesReference species="M_nag6p__91__c__93__" stoichiometry="1" constant="true"/>
        </listOfProducts>
        <fbc:geneProductAssociation>
          <fbc:geneProductRef fbc:geneProduct="G_T66006218__46__1"/>
        </fbc:geneProductAssociation>
      </reaction>
      <reaction metaid="SLI0125" id="SLI0125" name="UDP-N-acetylglucosamine diphosphorylase" reversible="true" fast="false" fbc:lowerFluxBound="FB1N1000" fbc:upperFluxBound="FB7N1000">
        <notes>
          <body xmlns="http://www.w3.org/1999/xhtml">
            <p>References:iCY1106</p>
            <p>Confidence Level: 2</p>
          </body>
        </notes>
        <annotation xmlns:sbml="http://www.sbml.org/sbml/level3/version1/core">
          <rdf:RDF xmlns:rdf="http://www.w3.org/1999/02/22-rdf-syntax-ns#" xmlns:dcterms="http://purl.org/dc/terms/" xmlns:vCard="http://www.w3.org/2001/vcard-rdf/3.0#" xmlns:vCard4="http://www.w3.org/2006/vcard/ns#" xmlns:bqbiol="http://biomodels.net/biology-qualifiers/" xmlns:bqmodel="http://biomodels.net/model-qualifiers/">
            <rdf:Description rdf:about="#SLI0125">
              <bqbiol:is>
                <rdf:Bag>
                  <rdf:li rdf:resource="http://identifiers.org/ec-code/2.7.7.23"/>
                </rdf:Bag>
              </bqbiol:is>
            </rdf:Description>
          </rdf:RDF>
        </annotation>
        <listOfReactants>
          <speciesReference species="M_utp__91__c__93__" stoichiometry="1" constant="true"/>
          <speciesReference species="M_naga1p__91__c__93__" stoichiometry="1" constant="true"/>
        </listOfReactants>
        <listOfProducts>
          <speciesReference species="M_ppi__91__c__93__" stoichiometry="1" constant="true"/>
          <speciesReference species="M_udpnag__91__c__93__" stoichiometry="1" constant="true"/>
        </listOfProducts>
        <fbc:geneProductAssociation>
          <fbc:geneProductRef fbc:geneProduct="G_T66008926__46__1"/>
        </fbc:geneProductAssociation>
      </reaction>
      <reaction metaid="SLI0126" id="SLI0126" name="chitin synthase" reversible="false" fast="false" fbc:lowerFluxBound="FB5N0" fbc:upperFluxBound="FB7N1000">
        <notes>
          <body xmlns="http://www.w3.org/1999/xhtml">
            <p>References:Uniprot</p>
            <p>Confidence Level: 2</p>
          </body>
        </notes>
        <annotation xmlns:sbml="http://www.sbml.org/sbml/level3/version1/core">
          <rdf:RDF xmlns:rdf="http://www.w3.org/1999/02/22-rdf-syntax-ns#" xmlns:dcterms="http://purl.org/dc/terms/" xmlns:vCard="http://www.w3.org/2001/vcard-rdf/3.0#" xmlns:vCard4="http://www.w3.org/2006/vcard/ns#" xmlns:bqbiol="http://biomodels.net/biology-qualifiers/" xmlns:bqmodel="http://biomodels.net/model-qualifiers/">
            <rdf:Description rdf:about="#SLI0126">
              <bqbiol:is>
                <rdf:Bag>
                  <rdf:li rdf:resource="http://identifiers.org/ec-code/2.4.1.16"/>
                </rdf:Bag>
              </bqbiol:is>
            </rdf:Description>
          </rdf:RDF>
        </annotation>
        <listOfReactants>
          <speciesReference species="M_h__91__c__93__" stoichiometry="1" constant="true"/>
          <speciesReference species="M_udpnag__91__c__93__" stoichiometry="1" constant="true"/>
        </listOfReactants>
        <listOfProducts>
          <speciesReference species="M_udp__91__c__93__" stoichiometry="1" constant="true"/>
          <speciesReference species="M_chit__91__c__93__" stoichiometry="1" constant="true"/>
        </listOfProducts>
        <fbc:geneProductAssociation>
          <fbc:or>
            <fbc:geneProductRef fbc:geneProduct="G_T66011456__46__1"/>
            <fbc:geneProductRef fbc:geneProduct="G_T66000110__46__1"/>
            <fbc:geneProductRef fbc:geneProduct="G_T66004326__46__1"/>
            <fbc:geneProductRef fbc:geneProduct="G_T66004652__46__1"/>
            <fbc:geneProductRef fbc:geneProduct="G_T66010540__46__1"/>
            <fbc:geneProductRef fbc:geneProduct="G_T66004819__46__1"/>
            <fbc:geneProductRef fbc:geneProduct="G_T66010037__46__1"/>
            <fbc:geneProductRef fbc:geneProduct="G_T66001568__46__1"/>
            <fbc:geneProductRef fbc:geneProduct="G_T66002143__46__2"/>
            <fbc:geneProductRef fbc:geneProduct="G_T66004776__46__1"/>
            <fbc:geneProductRef fbc:geneProduct="G_T66011210__46__1"/>
            <fbc:geneProductRef fbc:geneProduct="G_T66011480__46__1"/>
            <fbc:geneProductRef fbc:geneProduct="G_T66001552__46__1"/>
            <fbc:geneProductRef fbc:geneProduct="G_T66002124__46__1"/>
            <fbc:geneProductRef fbc:geneProduct="G_T66004776__46__1"/>
            <fbc:geneProductRef fbc:geneProduct="G_T66011210__46__1"/>
            <fbc:geneProductRef fbc:geneProduct="G_T66000365__46__1"/>
            <fbc:geneProductRef fbc:geneProduct="G_T66001852__46__1"/>
            <fbc:geneProductRef fbc:geneProduct="G_T66001552__46__1"/>
            <fbc:geneProductRef fbc:geneProduct="G_T66002124__46__1"/>
            <fbc:geneProductRef fbc:geneProduct="G_T66004776__46__1"/>
            <fbc:geneProductRef fbc:geneProduct="G_T66011210__46__1"/>
            <fbc:geneProductRef fbc:geneProduct="G_T66008374__46__1"/>
            <fbc:geneProductRef fbc:geneProduct="G_T66010043__46__1"/>
            <fbc:geneProductRef fbc:geneProduct="G_T66004978__46__1"/>
            <fbc:geneProductRef fbc:geneProduct="G_T66007896__46__1"/>
            <fbc:geneProductRef fbc:geneProduct="G_T66008374__46__1"/>
            <fbc:geneProductRef fbc:geneProduct="G_T66010037__46__1"/>
          </fbc:or>
        </fbc:geneProductAssociation>
      </reaction>
      <reaction metaid="SLI0127" id="SLI0127" name="N-acetylglucosamine-6-phosphate deacetylase" reversible="false" fast="false" fbc:lowerFluxBound="FB5N0" fbc:upperFluxBound="FB7N1000">
        <notes>
          <body xmlns="http://www.w3.org/1999/xhtml">
            <p>References:iCY1106</p>
            <p>Confidence Level: 2</p>
          </body>
        </notes>
        <annotation xmlns:sbml="http://www.sbml.org/sbml/level3/version1/core">
          <rdf:RDF xmlns:rdf="http://www.w3.org/1999/02/22-rdf-syntax-ns#" xmlns:dcterms="http://purl.org/dc/terms/" xmlns:vCard="http://www.w3.org/2001/vcard-rdf/3.0#" xmlns:vCard4="http://www.w3.org/2006/vcard/ns#" xmlns:bqbiol="http://biomodels.net/biology-qualifiers/" xmlns:bqmodel="http://biomodels.net/model-qualifiers/">
            <rdf:Description rdf:about="#SLI0127">
              <bqbiol:is>
                <rdf:Bag>
                  <rdf:li rdf:resource="http://identifiers.org/ec-code/3.5.1.25"/>
                </rdf:Bag>
              </bqbiol:is>
            </rdf:Description>
          </rdf:RDF>
        </annotation>
        <listOfReactants>
          <speciesReference species="M_h2o__91__c__93__" stoichiometry="1" constant="true"/>
          <speciesReference species="M_nag6p__91__c__93__" stoichiometry="1" constant="true"/>
        </listOfReactants>
        <listOfProducts>
          <speciesReference species="M_ac__91__c__93__" stoichiometry="1" constant="true"/>
          <speciesReference species="M_ga6p__91__c__93__" stoichiometry="1" constant="true"/>
        </listOfProducts>
        <fbc:geneProductAssociation>
          <fbc:geneProductRef fbc:geneProduct="G_T66003545__46__1"/>
        </fbc:geneProductAssociation>
      </reaction>
      <reaction metaid="SLI0128" id="SLI0128" name="Glucosamine-6-phosphate deaminase" reversible="false" fast="false" fbc:lowerFluxBound="FB5N0" fbc:upperFluxBound="FB7N1000">
        <notes>
          <body xmlns="http://www.w3.org/1999/xhtml">
            <p>References:iCY1106</p>
            <p>Confidence Level: 2</p>
          </body>
        </notes>
        <annotation xmlns:sbml="http://www.sbml.org/sbml/level3/version1/core">
          <rdf:RDF xmlns:rdf="http://www.w3.org/1999/02/22-rdf-syntax-ns#" xmlns:dcterms="http://purl.org/dc/terms/" xmlns:vCard="http://www.w3.org/2001/vcard-rdf/3.0#" xmlns:vCard4="http://www.w3.org/2006/vcard/ns#" xmlns:bqbiol="http://biomodels.net/biology-qualifiers/" xmlns:bqmodel="http://biomodels.net/model-qualifiers/">
            <rdf:Description rdf:about="#SLI0128">
              <bqbiol:is>
                <rdf:Bag>
                  <rdf:li rdf:resource="http://identifiers.org/ec-code/3.5.99.6"/>
                </rdf:Bag>
              </bqbiol:is>
            </rdf:Description>
          </rdf:RDF>
        </annotation>
        <listOfReactants>
          <speciesReference species="M_h2o__91__c__93__" stoichiometry="1" constant="true"/>
          <speciesReference species="M_ga6p__91__c__93__" stoichiometry="1" constant="true"/>
        </listOfReactants>
        <listOfProducts>
          <speciesReference species="M_f6p__91__c__93__" stoichiometry="1" constant="true"/>
          <speciesReference species="M_nh3__91__c__93__" stoichiometry="1" constant="true"/>
        </listOfProducts>
        <fbc:geneProductAssociation>
          <fbc:geneProductRef fbc:geneProduct="G_T66005713__46__1"/>
        </fbc:geneProductAssociation>
      </reaction>
      <reaction metaid="SLI0129" id="SLI0129" name="Glutamine-fructose-6-phosphate transaminase (isomerizing)" reversible="false" fast="false" fbc:lowerFluxBound="FB5N0" fbc:upperFluxBound="FB7N1000">
        <notes>
          <body xmlns="http://www.w3.org/1999/xhtml">
            <p>References:iCY1106</p>
            <p>Confidence Level: 2</p>
          </body>
        </notes>
        <annotation xmlns:sbml="http://www.sbml.org/sbml/level3/version1/core">
          <rdf:RDF xmlns:rdf="http://www.w3.org/1999/02/22-rdf-syntax-ns#" xmlns:dcterms="http://purl.org/dc/terms/" xmlns:vCard="http://www.w3.org/2001/vcard-rdf/3.0#" xmlns:vCard4="http://www.w3.org/2006/vcard/ns#" xmlns:bqbiol="http://biomodels.net/biology-qualifiers/" xmlns:bqmodel="http://biomodels.net/model-qualifiers/">
            <rdf:Description rdf:about="#SLI0129">
              <bqbiol:is>
                <rdf:Bag>
                  <rdf:li rdf:resource="http://identifiers.org/ec-code/2.6.1.16"/>
                </rdf:Bag>
              </bqbiol:is>
            </rdf:Description>
          </rdf:RDF>
        </annotation>
        <listOfReactants>
          <speciesReference species="M_f6p__91__c__93__" stoichiometry="1" constant="true"/>
          <speciesReference species="M_gln__91__c__93__" stoichiometry="1" constant="true"/>
        </listOfReactants>
        <listOfProducts>
          <speciesReference species="M_ga6p__91__c__93__" stoichiometry="1" constant="true"/>
          <speciesReference species="M_glu__91__c__93__" stoichiometry="1" constant="true"/>
        </listOfProducts>
        <fbc:geneProductAssociation>
          <fbc:or>
            <fbc:geneProductRef fbc:geneProduct="G_T66001546__46__1"/>
            <fbc:geneProductRef fbc:geneProduct="G_T66006585__46__4"/>
            <fbc:geneProductRef fbc:geneProduct="G_T66001546__46__1"/>
            <fbc:geneProductRef fbc:geneProduct="G_T66006585__46__4"/>
          </fbc:or>
        </fbc:geneProductAssociation>
      </reaction>
      <reaction metaid="SLI0130" id="SLI0130" name="hexokinase" reversible="false" fast="false" fbc:lowerFluxBound="FB5N0" fbc:upperFluxBound="FB7N1000">
        <notes>
          <body xmlns="http://www.w3.org/1999/xhtml">
            <p>References:iCY1106</p>
            <p>Confidence Level: 2</p>
          </body>
        </notes>
        <annotation xmlns:sbml="http://www.sbml.org/sbml/level3/version1/core">
          <rdf:RDF xmlns:rdf="http://www.w3.org/1999/02/22-rdf-syntax-ns#" xmlns:dcterms="http://purl.org/dc/terms/" xmlns:vCard="http://www.w3.org/2001/vcard-rdf/3.0#" xmlns:vCard4="http://www.w3.org/2006/vcard/ns#" xmlns:bqbiol="http://biomodels.net/biology-qualifiers/" xmlns:bqmodel="http://biomodels.net/model-qualifiers/">
            <rdf:Description rdf:about="#SLI0130">
              <bqbiol:is>
                <rdf:Bag>
                  <rdf:li rdf:resource="http://identifiers.org/ec-code/2.7.1.1"/>
                </rdf:Bag>
              </bqbiol:is>
            </rdf:Description>
          </rdf:RDF>
        </annotation>
        <listOfReactants>
          <speciesReference species="M_atp__91__c__93__" stoichiometry="1" constant="true"/>
          <speciesReference species="M_glcn__91__c__93__" stoichiometry="1" constant="true"/>
        </listOfReactants>
        <listOfProducts>
          <speciesReference species="M_h__91__c__93__" stoichiometry="1" constant="true"/>
          <speciesReference species="M_adp__91__c__93__" stoichiometry="1" constant="true"/>
          <speciesReference species="M_ga6p__91__c__93__" stoichiometry="1" constant="true"/>
        </listOfProducts>
        <fbc:geneProductAssociation>
          <fbc:geneProductRef fbc:geneProduct="G_T66007276__46__1"/>
        </fbc:geneProductAssociation>
      </reaction>
      <reaction metaid="SLI0132" id="SLI0132" name="L-arabinokinase" reversible="true" fast="false" fbc:lowerFluxBound="FB1N1000" fbc:upperFluxBound="FB7N1000">
        <notes>
          <body xmlns="http://www.w3.org/1999/xhtml">
            <p>References:KAAS</p>
            <p>Confidence Level: 2</p>
          </body>
        </notes>
        <annotation xmlns:sbml="http://www.sbml.org/sbml/level3/version1/core">
          <rdf:RDF xmlns:rdf="http://www.w3.org/1999/02/22-rdf-syntax-ns#" xmlns:dcterms="http://purl.org/dc/terms/" xmlns:vCard="http://www.w3.org/2001/vcard-rdf/3.0#" xmlns:vCard4="http://www.w3.org/2006/vcard/ns#" xmlns:bqbiol="http://biomodels.net/biology-qualifiers/" xmlns:bqmodel="http://biomodels.net/model-qualifiers/">
            <rdf:Description rdf:about="#SLI0132">
              <bqbiol:is>
                <rdf:Bag>
                  <rdf:li rdf:resource="http://identifiers.org/ec-code/2.7.7.64"/>
                </rdf:Bag>
              </bqbiol:is>
            </rdf:Description>
          </rdf:RDF>
        </annotation>
        <listOfReactants>
          <speciesReference species="M_utp__91__c__93__" stoichiometry="1" constant="true"/>
          <speciesReference species="M_larabp__91__c__93__" stoichiometry="1" constant="true"/>
        </listOfReactants>
        <listOfProducts>
          <speciesReference species="M_ppi__91__c__93__" stoichiometry="1" constant="true"/>
          <speciesReference species="M_udplara__91__c__93__" stoichiometry="1" constant="true"/>
        </listOfProducts>
        <fbc:geneProductAssociation>
          <fbc:or>
            <fbc:geneProductRef fbc:geneProduct="G_T66009154__46__1"/>
            <fbc:geneProductRef fbc:geneProduct="G_T66005970__46__1"/>
          </fbc:or>
        </fbc:geneProductAssociation>
      </reaction>
      <reaction metaid="SLI0133" id="SLI0133" name="UDP-L-arabinose 4-epimerase" reversible="true" fast="false" fbc:lowerFluxBound="FB1N1000" fbc:upperFluxBound="FB7N1000">
        <notes>
          <body xmlns="http://www.w3.org/1999/xhtml">
            <p>References:KAAS</p>
            <p>Confidence Level: 2</p>
          </body>
        </notes>
        <annotation xmlns:sbml="http://www.sbml.org/sbml/level3/version1/core">
          <rdf:RDF xmlns:rdf="http://www.w3.org/1999/02/22-rdf-syntax-ns#" xmlns:dcterms="http://purl.org/dc/terms/" xmlns:vCard="http://www.w3.org/2001/vcard-rdf/3.0#" xmlns:vCard4="http://www.w3.org/2006/vcard/ns#" xmlns:bqbiol="http://biomodels.net/biology-qualifiers/" xmlns:bqmodel="http://biomodels.net/model-qualifiers/">
            <rdf:Description rdf:about="#SLI0133">
              <bqbiol:is>
                <rdf:Bag>
                  <rdf:li rdf:resource="http://identifiers.org/ec-code/5.1.3.5"/>
                </rdf:Bag>
              </bqbiol:is>
            </rdf:Description>
          </rdf:RDF>
        </annotation>
        <listOfReactants>
          <speciesReference species="M_udplara__91__c__93__" stoichiometry="1" constant="true"/>
        </listOfReactants>
        <listOfProducts>
          <speciesReference species="M_udxyl__91__c__93__" stoichiometry="1" constant="true"/>
        </listOfProducts>
        <fbc:geneProductAssociation>
          <fbc:geneProductRef fbc:geneProduct="G_T66006649__46__1"/>
        </fbc:geneProductAssociation>
      </reaction>
      <reaction metaid="SLI0134" id="SLI0134" name="UDP-N-acetylglucosamine pyrophosphorylase-related" reversible="true" fast="false" fbc:lowerFluxBound="FB1N1000" fbc:upperFluxBound="FB7N1000">
        <notes>
          <body xmlns="http://www.w3.org/1999/xhtml">
            <p>References:AraGEM</p>
            <p>Confidence Level: 2</p>
          </body>
        </notes>
        <annotation xmlns:sbml="http://www.sbml.org/sbml/level3/version1/core">
          <rdf:RDF xmlns:rdf="http://www.w3.org/1999/02/22-rdf-syntax-ns#" xmlns:dcterms="http://purl.org/dc/terms/" xmlns:vCard="http://www.w3.org/2001/vcard-rdf/3.0#" xmlns:vCard4="http://www.w3.org/2006/vcard/ns#" xmlns:bqbiol="http://biomodels.net/biology-qualifiers/" xmlns:bqmodel="http://biomodels.net/model-qualifiers/">
            <rdf:Description rdf:about="#SLI0134">
              <bqbiol:is>
                <rdf:Bag>
                  <rdf:li rdf:resource="http://identifiers.org/ec-code/2.7.7.23"/>
                </rdf:Bag>
              </bqbiol:is>
            </rdf:Description>
          </rdf:RDF>
        </annotation>
        <listOfReactants>
          <speciesReference species="M_utp__91__c__93__" stoichiometry="1" constant="true"/>
          <speciesReference species="M_naglu1p__91__c__93__" stoichiometry="1" constant="true"/>
        </listOfReactants>
        <listOfProducts>
          <speciesReference species="M_ppi__91__c__93__" stoichiometry="1" constant="true"/>
          <speciesReference species="M_udpnag__91__c__93__" stoichiometry="1" constant="true"/>
        </listOfProducts>
        <fbc:geneProductAssociation>
          <fbc:geneProductRef fbc:geneProduct="G_T66008926__46__1"/>
        </fbc:geneProductAssociation>
      </reaction>
      <reaction metaid="SLI0135" id="SLI0135" name="phosphoenolpyruvate carboxylase, putative / PEP carboxylase, putative (PPC1)" reversible="false" fast="false" fbc:lowerFluxBound="FB5N0" fbc:upperFluxBound="FB7N1000">
        <notes>
          <body xmlns="http://www.w3.org/1999/xhtml">
            <p>References:KAAS</p>
            <p>Confidence Level: 2</p>
          </body>
        </notes>
        <annotation xmlns:sbml="http://www.sbml.org/sbml/level3/version1/core">
          <rdf:RDF xmlns:rdf="http://www.w3.org/1999/02/22-rdf-syntax-ns#" xmlns:dcterms="http://purl.org/dc/terms/" xmlns:vCard="http://www.w3.org/2001/vcard-rdf/3.0#" xmlns:vCard4="http://www.w3.org/2006/vcard/ns#" xmlns:bqbiol="http://biomodels.net/biology-qualifiers/" xmlns:bqmodel="http://biomodels.net/model-qualifiers/">
            <rdf:Description rdf:about="#SLI0135">
              <bqbiol:is>
                <rdf:Bag>
                  <rdf:li rdf:resource="http://identifiers.org/ec-code/4.1.1.31"/>
                </rdf:Bag>
              </bqbiol:is>
            </rdf:Description>
          </rdf:RDF>
        </annotation>
        <listOfReactants>
          <speciesReference species="M_h__91__c__93__" stoichiometry="1" constant="true"/>
          <speciesReference species="M_pi__91__c__93__" stoichiometry="1" constant="true"/>
          <speciesReference species="M_oa__91__c__93__" stoichiometry="1" constant="true"/>
        </listOfReactants>
        <listOfProducts>
          <speciesReference species="M_h2o__91__c__93__" stoichiometry="1" constant="true"/>
          <speciesReference species="M_pep__91__c__93__" stoichiometry="1" constant="true"/>
          <speciesReference species="M_co2__91__c__93__" stoichiometry="1" constant="true"/>
        </listOfProducts>
        <fbc:geneProductAssociation>
          <fbc:geneProductRef fbc:geneProduct="G_T66007131__46__1"/>
        </fbc:geneProductAssociation>
      </reaction>
      <reaction metaid="SLI0136" id="SLI0136" name="phosphoenolpyruvate carboxylase, putative / PEP carboxylase, putative (PPC1)" reversible="false" fast="false" fbc:lowerFluxBound="FB5N0" fbc:upperFluxBound="FB7N1000">
        <notes>
          <body xmlns="http://www.w3.org/1999/xhtml">
            <p>References:AraGEM</p>
            <p>Confidence Level: 2</p>
          </body>
        </notes>
        <annotation xmlns:sbml="http://www.sbml.org/sbml/level3/version1/core">
          <rdf:RDF xmlns:rdf="http://www.w3.org/1999/02/22-rdf-syntax-ns#" xmlns:dcterms="http://purl.org/dc/terms/" xmlns:vCard="http://www.w3.org/2001/vcard-rdf/3.0#" xmlns:vCard4="http://www.w3.org/2006/vcard/ns#" xmlns:bqbiol="http://biomodels.net/biology-qualifiers/" xmlns:bqmodel="http://biomodels.net/model-qualifiers/">
            <rdf:Description rdf:about="#SLI0136">
              <bqbiol:is>
                <rdf:Bag>
                  <rdf:li rdf:resource="http://identifiers.org/ec-code/4.1.1.49"/>
                </rdf:Bag>
              </bqbiol:is>
            </rdf:Description>
          </rdf:RDF>
        </annotation>
        <listOfReactants>
          <speciesReference species="M_atp__91__c__93__" stoichiometry="1" constant="true"/>
          <speciesReference species="M_oa__91__c__93__" stoichiometry="1" constant="true"/>
        </listOfReactants>
        <listOfProducts>
          <speciesReference species="M_adp__91__c__93__" stoichiometry="1" constant="true"/>
          <speciesReference species="M_pep__91__c__93__" stoichiometry="1" constant="true"/>
          <speciesReference species="M_co2__91__c__93__" stoichiometry="1" constant="true"/>
        </listOfProducts>
        <fbc:geneProductAssociation>
          <fbc:geneProductRef fbc:geneProduct="G_T66010623__46__1"/>
        </fbc:geneProductAssociation>
      </reaction>
      <reaction metaid="SLI0138" id="SLI0138" name="(R)-Lactate:ferricytochrome-c 2-oxidoreductase" reversible="false" fast="false" fbc:lowerFluxBound="FB5N0" fbc:upperFluxBound="FB7N1000">
        <notes>
          <body xmlns="http://www.w3.org/1999/xhtml">
            <p>References:KAAS</p>
            <p>Confidence Level: 2</p>
          </body>
        </notes>
        <annotation xmlns:sbml="http://www.sbml.org/sbml/level3/version1/core">
          <rdf:RDF xmlns:rdf="http://www.w3.org/1999/02/22-rdf-syntax-ns#" xmlns:dcterms="http://purl.org/dc/terms/" xmlns:vCard="http://www.w3.org/2001/vcard-rdf/3.0#" xmlns:vCard4="http://www.w3.org/2006/vcard/ns#" xmlns:bqbiol="http://biomodels.net/biology-qualifiers/" xmlns:bqmodel="http://biomodels.net/model-qualifiers/">
            <rdf:Description rdf:about="#SLI0138">
              <bqbiol:is>
                <rdf:Bag>
                  <rdf:li rdf:resource="http://identifiers.org/ec-code/1.1.2.4"/>
                </rdf:Bag>
              </bqbiol:is>
            </rdf:Description>
          </rdf:RDF>
        </annotation>
        <listOfReactants>
          <speciesReference species="M_feri__91__c__93__" stoichiometry="1" constant="true"/>
          <speciesReference species="M_lac__91__c__93__" stoichiometry="1" constant="true"/>
        </listOfReactants>
        <listOfProducts>
          <speciesReference species="M_h__91__c__93__" stoichiometry="2" constant="true"/>
          <speciesReference species="M_pyr__91__c__93__" stoichiometry="1" constant="true"/>
          <speciesReference species="M_fero__91__c__93__" stoichiometry="1" constant="true"/>
        </listOfProducts>
        <fbc:geneProductAssociation>
          <fbc:geneProductRef fbc:geneProduct="G_T66004917__46__1"/>
        </fbc:geneProductAssociation>
      </reaction>
      <reaction metaid="SLI0139" id="SLI0139" name="(S)-Lactate:ferricytochrome-c 2-oxidoreductase" reversible="false" fast="false" fbc:lowerFluxBound="FB5N0" fbc:upperFluxBound="FB7N1000">
        <notes>
          <body xmlns="http://www.w3.org/1999/xhtml">
            <p>References:KAAS</p>
            <p>Confidence Level: 2</p>
          </body>
        </notes>
        <annotation xmlns:sbml="http://www.sbml.org/sbml/level3/version1/core">
          <rdf:RDF xmlns:rdf="http://www.w3.org/1999/02/22-rdf-syntax-ns#" xmlns:dcterms="http://purl.org/dc/terms/" xmlns:vCard="http://www.w3.org/2001/vcard-rdf/3.0#" xmlns:vCard4="http://www.w3.org/2006/vcard/ns#" xmlns:bqbiol="http://biomodels.net/biology-qualifiers/" xmlns:bqmodel="http://biomodels.net/model-qualifiers/">
            <rdf:Description rdf:about="#SLI0139">
              <bqbiol:is>
                <rdf:Bag>
                  <rdf:li rdf:resource="http://identifiers.org/ec-code/1.1.2.3"/>
                </rdf:Bag>
              </bqbiol:is>
            </rdf:Description>
          </rdf:RDF>
        </annotation>
        <listOfReactants>
          <speciesReference species="M_feri__91__c__93__" stoichiometry="1" constant="true"/>
          <speciesReference species="M_llac__91__c__93__" stoichiometry="1" constant="true"/>
        </listOfReactants>
        <listOfProducts>
          <speciesReference species="M_h__91__c__93__" stoichiometry="2" constant="true"/>
          <speciesReference species="M_pyr__91__c__93__" stoichiometry="1" constant="true"/>
          <speciesReference species="M_fero__91__c__93__" stoichiometry="1" constant="true"/>
        </listOfProducts>
        <fbc:geneProductAssociation>
          <fbc:geneProductRef fbc:geneProduct="G_T66001436__46__1"/>
        </fbc:geneProductAssociation>
      </reaction>
      <reaction metaid="SLI0140" id="SLI0140" name="Acetyl-CoA carboxylase" reversible="false" fast="false" fbc:lowerFluxBound="FB5N0" fbc:upperFluxBound="FB7N1000">
        <notes>
          <body xmlns="http://www.w3.org/1999/xhtml">
            <p>References:iCY1106</p>
            <p>Confidence Level: 2</p>
          </body>
        </notes>
        <annotation xmlns:sbml="http://www.sbml.org/sbml/level3/version1/core">
          <rdf:RDF xmlns:rdf="http://www.w3.org/1999/02/22-rdf-syntax-ns#" xmlns:dcterms="http://purl.org/dc/terms/" xmlns:vCard="http://www.w3.org/2001/vcard-rdf/3.0#" xmlns:vCard4="http://www.w3.org/2006/vcard/ns#" xmlns:bqbiol="http://biomodels.net/biology-qualifiers/" xmlns:bqmodel="http://biomodels.net/model-qualifiers/">
            <rdf:Description rdf:about="#SLI0140">
              <bqbiol:is>
                <rdf:Bag>
                  <rdf:li rdf:resource="http://identifiers.org/ec-code/6.4.1.2"/>
                </rdf:Bag>
              </bqbiol:is>
            </rdf:Description>
          </rdf:RDF>
        </annotation>
        <listOfReactants>
          <speciesReference species="M_atp__91__c__93__" stoichiometry="1" constant="true"/>
          <speciesReference species="M_accoa__91__c__93__" stoichiometry="1" constant="true"/>
          <speciesReference species="M_hco3__91__c__93__" stoichiometry="1" constant="true"/>
        </listOfReactants>
        <listOfProducts>
          <speciesReference species="M_h__91__c__93__" stoichiometry="1" constant="true"/>
          <speciesReference species="M_adp__91__c__93__" stoichiometry="1" constant="true"/>
          <speciesReference species="M_pi__91__c__93__" stoichiometry="1" constant="true"/>
          <speciesReference species="M_malcoa__91__c__93__" stoichiometry="1" constant="true"/>
        </listOfProducts>
        <fbc:geneProductAssociation>
          <fbc:or>
            <fbc:geneProductRef fbc:geneProduct="G_T66005706__46__1"/>
            <fbc:geneProductRef fbc:geneProduct="G_T66005479__46__1"/>
            <fbc:geneProductRef fbc:geneProduct="G_T66009029__46__1"/>
          </fbc:or>
        </fbc:geneProductAssociation>
      </reaction>
      <reaction metaid="SLI0141" id="SLI0141" name="Methylmalonate-semialdehyde dehydrogenase" reversible="false" fast="false" fbc:lowerFluxBound="FB5N0" fbc:upperFluxBound="FB7N1000">
        <notes>
          <body xmlns="http://www.w3.org/1999/xhtml">
            <p>References:iCY1106</p>
            <p>Confidence Level: 2</p>
          </body>
        </notes>
        <annotation xmlns:sbml="http://www.sbml.org/sbml/level3/version1/core">
          <rdf:RDF xmlns:rdf="http://www.w3.org/1999/02/22-rdf-syntax-ns#" xmlns:dcterms="http://purl.org/dc/terms/" xmlns:vCard="http://www.w3.org/2001/vcard-rdf/3.0#" xmlns:vCard4="http://www.w3.org/2006/vcard/ns#" xmlns:bqbiol="http://biomodels.net/biology-qualifiers/" xmlns:bqmodel="http://biomodels.net/model-qualifiers/">
            <rdf:Description rdf:about="#SLI0141">
              <bqbiol:is>
                <rdf:Bag>
                  <rdf:li rdf:resource="http://identifiers.org/ec-code/1.2.1.27"/>
                </rdf:Bag>
              </bqbiol:is>
            </rdf:Description>
          </rdf:RDF>
        </annotation>
        <listOfReactants>
          <speciesReference species="M_h2o__91__m__93__" stoichiometry="1" constant="true"/>
          <speciesReference species="M_nad__91__m__93__" stoichiometry="1" constant="true"/>
          <speciesReference species="M_coa__91__m__93__" stoichiometry="1" constant="true"/>
          <speciesReference species="M_mmshy__91__m__93__" stoichiometry="1" constant="true"/>
        </listOfReactants>
        <listOfProducts>
          <speciesReference species="M_h__91__m__93__" stoichiometry="1" constant="true"/>
          <speciesReference species="M_nadh__91__m__93__" stoichiometry="1" constant="true"/>
          <speciesReference species="M_hco3__91__m__93__" stoichiometry="1" constant="true"/>
          <speciesReference species="M_procoa__91__m__93__" stoichiometry="1" constant="true"/>
        </listOfProducts>
        <fbc:geneProductAssociation>
          <fbc:geneProductRef fbc:geneProduct="G_T66006856__46__1"/>
        </fbc:geneProductAssociation>
      </reaction>
      <reaction metaid="SLI0142" id="SLI0142" name="Methylmalonate-semialdehyde dehydrogenase" reversible="false" fast="false" fbc:lowerFluxBound="FB5N0" fbc:upperFluxBound="FB7N1000">
        <notes>
          <body xmlns="http://www.w3.org/1999/xhtml">
            <p>References:iCY1106</p>
            <p>Confidence Level: 2</p>
          </body>
        </notes>
        <annotation xmlns:sbml="http://www.sbml.org/sbml/level3/version1/core">
          <rdf:RDF xmlns:rdf="http://www.w3.org/1999/02/22-rdf-syntax-ns#" xmlns:dcterms="http://purl.org/dc/terms/" xmlns:vCard="http://www.w3.org/2001/vcard-rdf/3.0#" xmlns:vCard4="http://www.w3.org/2006/vcard/ns#" xmlns:bqbiol="http://biomodels.net/biology-qualifiers/" xmlns:bqmodel="http://biomodels.net/model-qualifiers/">
            <rdf:Description rdf:about="#SLI0142">
              <bqbiol:is>
                <rdf:Bag>
                  <rdf:li rdf:resource="http://identifiers.org/ec-code/1.2.1.27"/>
                </rdf:Bag>
              </bqbiol:is>
            </rdf:Description>
          </rdf:RDF>
        </annotation>
        <listOfReactants>
          <speciesReference species="M_h2o__91__c__93__" stoichiometry="1" constant="true"/>
          <speciesReference species="M_nad__91__c__93__" stoichiometry="1" constant="true"/>
          <speciesReference species="M_coa__91__c__93__" stoichiometry="1" constant="true"/>
          <speciesReference species="M_mmshy__91__c__93__" stoichiometry="1" constant="true"/>
        </listOfReactants>
        <listOfProducts>
          <speciesReference species="M_h__91__c__93__" stoichiometry="1" constant="true"/>
          <speciesReference species="M_nadh__91__c__93__" stoichiometry="1" constant="true"/>
          <speciesReference species="M_hco3__91__c__93__" stoichiometry="1" constant="true"/>
          <speciesReference species="M_procoa__91__c__93__" stoichiometry="1" constant="true"/>
        </listOfProducts>
        <fbc:geneProductAssociation>
          <fbc:geneProductRef fbc:geneProduct="G_T66008679__46__1"/>
        </fbc:geneProductAssociation>
      </reaction>
      <reaction metaid="SLI0143" id="SLI0143" name="hydroxyacylglutathione hydrolase" reversible="false" fast="false" fbc:lowerFluxBound="FB5N0" fbc:upperFluxBound="FB7N1000">
        <notes>
          <body xmlns="http://www.w3.org/1999/xhtml">
            <p>References:iCY1106</p>
            <p>Confidence Level: 2</p>
          </body>
        </notes>
        <annotation xmlns:sbml="http://www.sbml.org/sbml/level3/version1/core">
          <rdf:RDF xmlns:rdf="http://www.w3.org/1999/02/22-rdf-syntax-ns#" xmlns:dcterms="http://purl.org/dc/terms/" xmlns:vCard="http://www.w3.org/2001/vcard-rdf/3.0#" xmlns:vCard4="http://www.w3.org/2006/vcard/ns#" xmlns:bqbiol="http://biomodels.net/biology-qualifiers/" xmlns:bqmodel="http://biomodels.net/model-qualifiers/">
            <rdf:Description rdf:about="#SLI0143">
              <bqbiol:is>
                <rdf:Bag>
                  <rdf:li rdf:resource="http://identifiers.org/ec-code/3.1.2.6"/>
                </rdf:Bag>
              </bqbiol:is>
            </rdf:Description>
          </rdf:RDF>
        </annotation>
        <listOfReactants>
          <speciesReference species="M_h2o__91__c__93__" stoichiometry="1" constant="true"/>
          <speciesReference species="M_lgt__91__c__93__" stoichiometry="1" constant="true"/>
        </listOfReactants>
        <listOfProducts>
          <speciesReference species="M_h__91__c__93__" stoichiometry="1" constant="true"/>
          <speciesReference species="M_lac__91__c__93__" stoichiometry="1" constant="true"/>
          <speciesReference species="M_gsh__91__c__93__" stoichiometry="1" constant="true"/>
        </listOfProducts>
        <fbc:geneProductAssociation>
          <fbc:or>
            <fbc:geneProductRef fbc:geneProduct="G_T66005314__46__1"/>
            <fbc:geneProductRef fbc:geneProduct="G_T66000796__46__1"/>
            <fbc:geneProductRef fbc:geneProduct="G_T66001338__46__1"/>
          </fbc:or>
        </fbc:geneProductAssociation>
      </reaction>
      <reaction metaid="SLI0144" id="SLI0144" name="hydroxyacylglutathione hydrolase" reversible="false" fast="false" fbc:lowerFluxBound="FB5N0" fbc:upperFluxBound="FB7N1000">
        <notes>
          <body xmlns="http://www.w3.org/1999/xhtml">
            <p>References:iCY1106</p>
            <p>Confidence Level: 2</p>
          </body>
        </notes>
        <annotation xmlns:sbml="http://www.sbml.org/sbml/level3/version1/core">
          <rdf:RDF xmlns:rdf="http://www.w3.org/1999/02/22-rdf-syntax-ns#" xmlns:dcterms="http://purl.org/dc/terms/" xmlns:vCard="http://www.w3.org/2001/vcard-rdf/3.0#" xmlns:vCard4="http://www.w3.org/2006/vcard/ns#" xmlns:bqbiol="http://biomodels.net/biology-qualifiers/" xmlns:bqmodel="http://biomodels.net/model-qualifiers/">
            <rdf:Description rdf:about="#SLI0144">
              <bqbiol:is>
                <rdf:Bag>
                  <rdf:li rdf:resource="http://identifiers.org/ec-code/3.1.2.6"/>
                </rdf:Bag>
              </bqbiol:is>
            </rdf:Description>
          </rdf:RDF>
        </annotation>
        <listOfReactants>
          <speciesReference species="M_h2o__91__m__93__" stoichiometry="1" constant="true"/>
          <speciesReference species="M_lgt__91__m__93__" stoichiometry="1" constant="true"/>
        </listOfReactants>
        <listOfProducts>
          <speciesReference species="M_h__91__m__93__" stoichiometry="1" constant="true"/>
          <speciesReference species="M_lac__91__m__93__" stoichiometry="1" constant="true"/>
          <speciesReference species="M_gsh__91__m__93__" stoichiometry="1" constant="true"/>
        </listOfProducts>
        <fbc:geneProductAssociation>
          <fbc:geneProductRef fbc:geneProduct="G_T66000796__46__1"/>
        </fbc:geneProductAssociation>
      </reaction>
      <reaction metaid="SLI0145" id="SLI0145" name="lactoylglutathione lyase" reversible="true" fast="false" fbc:lowerFluxBound="FB1N1000" fbc:upperFluxBound="FB7N1000">
        <notes>
          <body xmlns="http://www.w3.org/1999/xhtml">
            <p>References:KAAS</p>
            <p>Confidence Level: 2</p>
          </body>
        </notes>
        <annotation xmlns:sbml="http://www.sbml.org/sbml/level3/version1/core">
          <rdf:RDF xmlns:rdf="http://www.w3.org/1999/02/22-rdf-syntax-ns#" xmlns:dcterms="http://purl.org/dc/terms/" xmlns:vCard="http://www.w3.org/2001/vcard-rdf/3.0#" xmlns:vCard4="http://www.w3.org/2006/vcard/ns#" xmlns:bqbiol="http://biomodels.net/biology-qualifiers/" xmlns:bqmodel="http://biomodels.net/model-qualifiers/">
            <rdf:Description rdf:about="#SLI0145">
              <bqbiol:is>
                <rdf:Bag>
                  <rdf:li rdf:resource="http://identifiers.org/ec-code/4.4.1.5"/>
                </rdf:Bag>
              </bqbiol:is>
            </rdf:Description>
          </rdf:RDF>
        </annotation>
        <listOfReactants>
          <speciesReference species="M_lgt__91__c__93__" stoichiometry="1" constant="true"/>
        </listOfReactants>
        <listOfProducts>
          <speciesReference species="M_gsh__91__c__93__" stoichiometry="1" constant="true"/>
          <speciesReference species="M_mgxl__91__c__93__" stoichiometry="1" constant="true"/>
        </listOfProducts>
        <fbc:geneProductAssociation>
          <fbc:geneProductRef fbc:geneProduct="G_T66010863__46__1"/>
        </fbc:geneProductAssociation>
      </reaction>
      <reaction metaid="SLI0147" id="SLI0147" name="(S)-malate:NAD+ oxidoreductase" reversible="false" fast="false" fbc:lowerFluxBound="FB5N0" fbc:upperFluxBound="FB7N1000">
        <notes>
          <body xmlns="http://www.w3.org/1999/xhtml">
            <p>References:KAAS</p>
            <p>Confidence Level: 2</p>
          </body>
        </notes>
        <annotation xmlns:sbml="http://www.sbml.org/sbml/level3/version1/core">
          <rdf:RDF xmlns:rdf="http://www.w3.org/1999/02/22-rdf-syntax-ns#" xmlns:dcterms="http://purl.org/dc/terms/" xmlns:vCard="http://www.w3.org/2001/vcard-rdf/3.0#" xmlns:vCard4="http://www.w3.org/2006/vcard/ns#" xmlns:bqbiol="http://biomodels.net/biology-qualifiers/" xmlns:bqmodel="http://biomodels.net/model-qualifiers/">
            <rdf:Description rdf:about="#SLI0147">
              <bqbiol:is>
                <rdf:Bag>
                  <rdf:li rdf:resource="http://identifiers.org/ec-code/1.1.1.38"/>
                </rdf:Bag>
              </bqbiol:is>
            </rdf:Description>
          </rdf:RDF>
        </annotation>
        <listOfReactants>
          <speciesReference species="M_nad__91__m__93__" stoichiometry="1" constant="true"/>
          <speciesReference species="M_mal__91__m__93__" stoichiometry="1" constant="true"/>
        </listOfReactants>
        <listOfProducts>
          <speciesReference species="M_pyr__91__m__93__" stoichiometry="1" constant="true"/>
          <speciesReference species="M_nadh__91__m__93__" stoichiometry="1" constant="true"/>
          <speciesReference species="M_co2__91__m__93__" stoichiometry="1" constant="true"/>
        </listOfProducts>
        <fbc:geneProductAssociation>
          <fbc:geneProductRef fbc:geneProduct="G_T66006070__46__1"/>
        </fbc:geneProductAssociation>
      </reaction>
      <reaction metaid="SLI0148" id="SLI0148" name="D-lactate dehydrogenase " reversible="true" fast="false" fbc:lowerFluxBound="FB1N1000" fbc:upperFluxBound="FB7N1000">
        <notes>
          <body xmlns="http://www.w3.org/1999/xhtml">
            <p>References:iCY1106</p>
            <p>Confidence Level: 2</p>
          </body>
        </notes>
        <annotation xmlns:sbml="http://www.sbml.org/sbml/level3/version1/core">
          <rdf:RDF xmlns:rdf="http://www.w3.org/1999/02/22-rdf-syntax-ns#" xmlns:dcterms="http://purl.org/dc/terms/" xmlns:vCard="http://www.w3.org/2001/vcard-rdf/3.0#" xmlns:vCard4="http://www.w3.org/2006/vcard/ns#" xmlns:bqbiol="http://biomodels.net/biology-qualifiers/" xmlns:bqmodel="http://biomodels.net/model-qualifiers/">
            <rdf:Description rdf:about="#SLI0148">
              <bqbiol:is>
                <rdf:Bag>
                  <rdf:li rdf:resource="http://identifiers.org/ec-code/1.1.1.28"/>
                </rdf:Bag>
              </bqbiol:is>
            </rdf:Description>
          </rdf:RDF>
        </annotation>
        <listOfReactants>
          <speciesReference species="M_nad__91__m__93__" stoichiometry="1" constant="true"/>
          <speciesReference species="M_lac__91__m__93__" stoichiometry="1" constant="true"/>
        </listOfReactants>
        <listOfProducts>
          <speciesReference species="M_h__91__m__93__" stoichiometry="1" constant="true"/>
          <speciesReference species="M_pyr__91__m__93__" stoichiometry="1" constant="true"/>
          <speciesReference species="M_nadh__91__m__93__" stoichiometry="1" constant="true"/>
        </listOfProducts>
        <fbc:geneProductAssociation>
          <fbc:geneProductRef fbc:geneProduct="G_T66011553__46__1"/>
        </fbc:geneProductAssociation>
      </reaction>
      <reaction metaid="SLI0149" id="SLI0149" name="malate dehydrogenase (oxaloacetate-decarboxylating) (NADP[m] +)" reversible="false" fast="false" fbc:lowerFluxBound="FB5N0" fbc:upperFluxBound="FB7N1000">
        <notes>
          <body xmlns="http://www.w3.org/1999/xhtml">
            <p>References:iCY1106</p>
            <p>Confidence Level: 2</p>
          </body>
        </notes>
        <annotation xmlns:sbml="http://www.sbml.org/sbml/level3/version1/core">
          <rdf:RDF xmlns:rdf="http://www.w3.org/1999/02/22-rdf-syntax-ns#" xmlns:dcterms="http://purl.org/dc/terms/" xmlns:vCard="http://www.w3.org/2001/vcard-rdf/3.0#" xmlns:vCard4="http://www.w3.org/2006/vcard/ns#" xmlns:bqbiol="http://biomodels.net/biology-qualifiers/" xmlns:bqmodel="http://biomodels.net/model-qualifiers/">
            <rdf:Description rdf:about="#SLI0149">
              <bqbiol:is>
                <rdf:Bag>
                  <rdf:li rdf:resource="http://identifiers.org/ec-code/1.1.1.40"/>
                </rdf:Bag>
              </bqbiol:is>
            </rdf:Description>
          </rdf:RDF>
        </annotation>
        <listOfReactants>
          <speciesReference species="M_nadp__91__m__93__" stoichiometry="1" constant="true"/>
          <speciesReference species="M_mal__91__m__93__" stoichiometry="1" constant="true"/>
        </listOfReactants>
        <listOfProducts>
          <speciesReference species="M_pyr__91__m__93__" stoichiometry="1" constant="true"/>
          <speciesReference species="M_co2__91__m__93__" stoichiometry="1" constant="true"/>
          <speciesReference species="M_nadph__91__m__93__" stoichiometry="1" constant="true"/>
        </listOfProducts>
        <fbc:geneProductAssociation>
          <fbc:geneProductRef fbc:geneProduct="G_T66006070__46__1"/>
        </fbc:geneProductAssociation>
      </reaction>
      <reaction metaid="SLI0150" id="SLI0150" name="malate dehydrogenase (oxaloacetate-decarboxylating) (NADP[c] +)" reversible="false" fast="false" fbc:lowerFluxBound="FB5N0" fbc:upperFluxBound="FB7N1000">
        <notes>
          <body xmlns="http://www.w3.org/1999/xhtml">
            <p>References:iCY1106</p>
            <p>Confidence Level: 2</p>
          </body>
        </notes>
        <annotation xmlns:sbml="http://www.sbml.org/sbml/level3/version1/core">
          <rdf:RDF xmlns:rdf="http://www.w3.org/1999/02/22-rdf-syntax-ns#" xmlns:dcterms="http://purl.org/dc/terms/" xmlns:vCard="http://www.w3.org/2001/vcard-rdf/3.0#" xmlns:vCard4="http://www.w3.org/2006/vcard/ns#" xmlns:bqbiol="http://biomodels.net/biology-qualifiers/" xmlns:bqmodel="http://biomodels.net/model-qualifiers/">
            <rdf:Description rdf:about="#SLI0150">
              <bqbiol:is>
                <rdf:Bag>
                  <rdf:li rdf:resource="http://identifiers.org/ec-code/1.1.1.40"/>
                </rdf:Bag>
              </bqbiol:is>
            </rdf:Description>
          </rdf:RDF>
        </annotation>
        <listOfReactants>
          <speciesReference species="M_nadp__91__c__93__" stoichiometry="1" constant="true"/>
          <speciesReference species="M_mal__91__c__93__" stoichiometry="1" constant="true"/>
        </listOfReactants>
        <listOfProducts>
          <speciesReference species="M_pyr__91__c__93__" stoichiometry="1" constant="true"/>
          <speciesReference species="M_nadph__91__c__93__" stoichiometry="1" constant="true"/>
          <speciesReference species="M_co2__91__c__93__" stoichiometry="1" constant="true"/>
        </listOfProducts>
        <fbc:geneProductAssociation>
          <fbc:geneProductRef fbc:geneProduct="G_T66007895__46__1"/>
        </fbc:geneProductAssociation>
      </reaction>
      <reaction metaid="SLI0151" id="SLI0151" name="acetyl-CoA:phosphate acetyltransferase" reversible="true" fast="false" fbc:lowerFluxBound="FB1N1000" fbc:upperFluxBound="FB7N1000">
        <notes>
          <body xmlns="http://www.w3.org/1999/xhtml">
            <p>References:KAAS</p>
            <p>Confidence Level: 2</p>
          </body>
        </notes>
        <annotation xmlns:sbml="http://www.sbml.org/sbml/level3/version1/core">
          <rdf:RDF xmlns:rdf="http://www.w3.org/1999/02/22-rdf-syntax-ns#" xmlns:dcterms="http://purl.org/dc/terms/" xmlns:vCard="http://www.w3.org/2001/vcard-rdf/3.0#" xmlns:vCard4="http://www.w3.org/2006/vcard/ns#" xmlns:bqbiol="http://biomodels.net/biology-qualifiers/" xmlns:bqmodel="http://biomodels.net/model-qualifiers/">
            <rdf:Description rdf:about="#SLI0151">
              <bqbiol:is>
                <rdf:Bag>
                  <rdf:li rdf:resource="http://identifiers.org/ec-code/2.3.1.8"/>
                </rdf:Bag>
              </bqbiol:is>
            </rdf:Description>
          </rdf:RDF>
        </annotation>
        <listOfReactants>
          <speciesReference species="M_accoa__91__m__93__" stoichiometry="1" constant="true"/>
          <speciesReference species="M_pi__91__m__93__" stoichiometry="1" constant="true"/>
        </listOfReactants>
        <listOfProducts>
          <speciesReference species="M_coa__91__m__93__" stoichiometry="1" constant="true"/>
          <speciesReference species="M_acpate__91__m__93__" stoichiometry="1" constant="true"/>
        </listOfProducts>
        <fbc:geneProductAssociation>
          <fbc:geneProductRef fbc:geneProduct="G_T66003075__46__1"/>
        </fbc:geneProductAssociation>
      </reaction>
      <reaction metaid="SLI0154" id="SLI0154" name="acetyl-CoA C-acetyltransferase" reversible="true" fast="false" fbc:lowerFluxBound="FB1N1000" fbc:upperFluxBound="FB7N1000">
        <notes>
          <body xmlns="http://www.w3.org/1999/xhtml">
            <p>References:iCY1106</p>
            <p>Confidence Level: 2</p>
          </body>
        </notes>
        <annotation xmlns:sbml="http://www.sbml.org/sbml/level3/version1/core">
          <rdf:RDF xmlns:rdf="http://www.w3.org/1999/02/22-rdf-syntax-ns#" xmlns:dcterms="http://purl.org/dc/terms/" xmlns:vCard="http://www.w3.org/2001/vcard-rdf/3.0#" xmlns:vCard4="http://www.w3.org/2006/vcard/ns#" xmlns:bqbiol="http://biomodels.net/biology-qualifiers/" xmlns:bqmodel="http://biomodels.net/model-qualifiers/">
            <rdf:Description rdf:about="#SLI0154">
              <bqbiol:is>
                <rdf:Bag>
                  <rdf:li rdf:resource="http://identifiers.org/ec-code/2.3.1.9"/>
                </rdf:Bag>
              </bqbiol:is>
            </rdf:Description>
          </rdf:RDF>
        </annotation>
        <listOfReactants>
          <speciesReference species="M_coa__91__c__93__" stoichiometry="1" constant="true"/>
          <speciesReference species="M_aaccoa__91__c__93__" stoichiometry="1" constant="true"/>
        </listOfReactants>
        <listOfProducts>
          <speciesReference species="M_accoa__91__c__93__" stoichiometry="2" constant="true"/>
        </listOfProducts>
        <fbc:geneProductAssociation>
          <fbc:or>
            <fbc:geneProductRef fbc:geneProduct="G_T66002855__46__1"/>
            <fbc:geneProductRef fbc:geneProduct="G_T66009256__46__1"/>
            <fbc:geneProductRef fbc:geneProduct="G_T66008154__46__1"/>
            <fbc:geneProductRef fbc:geneProduct="G_T66001474__46__1"/>
            <fbc:geneProductRef fbc:geneProduct="G_T66005280__46__1"/>
          </fbc:or>
        </fbc:geneProductAssociation>
      </reaction>
      <reaction metaid="SLI0155" id="SLI0155" name="acetaldehyde:NAD+ oxidoreductase" reversible="false" fast="false" fbc:lowerFluxBound="FB5N0" fbc:upperFluxBound="FB7N1000">
        <notes>
          <body xmlns="http://www.w3.org/1999/xhtml">
            <p>References:KAAS</p>
            <p>Confidence Level: 2</p>
          </body>
        </notes>
        <annotation xmlns:sbml="http://www.sbml.org/sbml/level3/version1/core">
          <rdf:RDF xmlns:rdf="http://www.w3.org/1999/02/22-rdf-syntax-ns#" xmlns:dcterms="http://purl.org/dc/terms/" xmlns:vCard="http://www.w3.org/2001/vcard-rdf/3.0#" xmlns:vCard4="http://www.w3.org/2006/vcard/ns#" xmlns:bqbiol="http://biomodels.net/biology-qualifiers/" xmlns:bqmodel="http://biomodels.net/model-qualifiers/">
            <rdf:Description rdf:about="#SLI0155">
              <bqbiol:is>
                <rdf:Bag>
                  <rdf:li rdf:resource="http://identifiers.org/ec-code/1.2.1.10"/>
                </rdf:Bag>
              </bqbiol:is>
            </rdf:Description>
          </rdf:RDF>
        </annotation>
        <listOfReactants>
          <speciesReference species="M_h__91__c__93__" stoichiometry="1" constant="true"/>
          <speciesReference species="M_nadh__91__c__93__" stoichiometry="1" constant="true"/>
          <speciesReference species="M_accoa__91__c__93__" stoichiometry="1" constant="true"/>
        </listOfReactants>
        <listOfProducts>
          <speciesReference species="M_nad__91__c__93__" stoichiometry="1" constant="true"/>
          <speciesReference species="M_acal__91__c__93__" stoichiometry="1" constant="true"/>
          <speciesReference species="M_coa__91__c__93__" stoichiometry="1" constant="true"/>
        </listOfProducts>
        <fbc:geneProductAssociation>
          <fbc:geneProductRef fbc:geneProduct="G_T66008563__46__1"/>
        </fbc:geneProductAssociation>
      </reaction>
      <reaction metaid="SLI0156" id="SLI0156" name="Malate synthase" reversible="false" fast="false" fbc:lowerFluxBound="FB5N0" fbc:upperFluxBound="FB7N1000">
        <notes>
          <body xmlns="http://www.w3.org/1999/xhtml">
            <p>References:KAAS</p>
            <p>Confidence Level: 2</p>
          </body>
        </notes>
        <annotation xmlns:sbml="http://www.sbml.org/sbml/level3/version1/core">
          <rdf:RDF xmlns:rdf="http://www.w3.org/1999/02/22-rdf-syntax-ns#" xmlns:dcterms="http://purl.org/dc/terms/" xmlns:vCard="http://www.w3.org/2001/vcard-rdf/3.0#" xmlns:vCard4="http://www.w3.org/2006/vcard/ns#" xmlns:bqbiol="http://biomodels.net/biology-qualifiers/" xmlns:bqmodel="http://biomodels.net/model-qualifiers/">
            <rdf:Description rdf:about="#SLI0156">
              <bqbiol:is>
                <rdf:Bag>
                  <rdf:li rdf:resource="http://identifiers.org/ec-code/2.3.3.9"/>
                </rdf:Bag>
              </bqbiol:is>
            </rdf:Description>
          </rdf:RDF>
        </annotation>
        <listOfReactants>
          <speciesReference species="M_h2o__91__c__93__" stoichiometry="1" constant="true"/>
          <speciesReference species="M_accoa__91__c__93__" stoichiometry="1" constant="true"/>
          <speciesReference species="M_glx__91__c__93__" stoichiometry="1" constant="true"/>
        </listOfReactants>
        <listOfProducts>
          <speciesReference species="M_h__91__c__93__" stoichiometry="1" constant="true"/>
          <speciesReference species="M_coa__91__c__93__" stoichiometry="1" constant="true"/>
          <speciesReference species="M_mal__91__c__93__" stoichiometry="1" constant="true"/>
        </listOfProducts>
        <fbc:geneProductAssociation>
          <fbc:geneProductRef fbc:geneProduct="G_T66003898__46__1"/>
        </fbc:geneProductAssociation>
      </reaction>
      <reaction metaid="SLI0157" id="SLI0157" name="Isocitrate lyase" reversible="true" fast="false" fbc:lowerFluxBound="FB1N1000" fbc:upperFluxBound="FB7N1000">
        <notes>
          <body xmlns="http://www.w3.org/1999/xhtml">
            <p>References:iCY1106</p>
            <p>Confidence Level: 2</p>
          </body>
        </notes>
        <annotation xmlns:sbml="http://www.sbml.org/sbml/level3/version1/core">
          <rdf:RDF xmlns:rdf="http://www.w3.org/1999/02/22-rdf-syntax-ns#" xmlns:dcterms="http://purl.org/dc/terms/" xmlns:vCard="http://www.w3.org/2001/vcard-rdf/3.0#" xmlns:vCard4="http://www.w3.org/2006/vcard/ns#" xmlns:bqbiol="http://biomodels.net/biology-qualifiers/" xmlns:bqmodel="http://biomodels.net/model-qualifiers/">
            <rdf:Description rdf:about="#SLI0157">
              <bqbiol:is>
                <rdf:Bag>
                  <rdf:li rdf:resource="http://identifiers.org/ec-code/4.1.3.1"/>
                </rdf:Bag>
              </bqbiol:is>
            </rdf:Description>
          </rdf:RDF>
        </annotation>
        <listOfReactants>
          <speciesReference species="M_icit__91__c__93__" stoichiometry="1" constant="true"/>
        </listOfReactants>
        <listOfProducts>
          <speciesReference species="M_glx__91__c__93__" stoichiometry="1" constant="true"/>
          <speciesReference species="M_succ__91__c__93__" stoichiometry="1" constant="true"/>
        </listOfProducts>
        <fbc:geneProductAssociation>
          <fbc:or>
            <fbc:geneProductRef fbc:geneProduct="G_T66002129__46__1"/>
            <fbc:geneProductRef fbc:geneProduct="G_T66002129__46__1"/>
          </fbc:or>
        </fbc:geneProductAssociation>
      </reaction>
      <reaction metaid="SLI0158" id="SLI0158" name="formate dehydrogenase (FDH)" reversible="true" fast="false" fbc:lowerFluxBound="FB1N1000" fbc:upperFluxBound="FB7N1000">
        <notes>
          <body xmlns="http://www.w3.org/1999/xhtml">
            <p>References:AraGEM</p>
            <p>Confidence Level: 2</p>
          </body>
        </notes>
        <annotation xmlns:sbml="http://www.sbml.org/sbml/level3/version1/core">
          <rdf:RDF xmlns:rdf="http://www.w3.org/1999/02/22-rdf-syntax-ns#" xmlns:dcterms="http://purl.org/dc/terms/" xmlns:vCard="http://www.w3.org/2001/vcard-rdf/3.0#" xmlns:vCard4="http://www.w3.org/2006/vcard/ns#" xmlns:bqbiol="http://biomodels.net/biology-qualifiers/" xmlns:bqmodel="http://biomodels.net/model-qualifiers/">
            <rdf:Description rdf:about="#SLI0158">
              <bqbiol:is>
                <rdf:Bag>
                  <rdf:li rdf:resource="http://identifiers.org/ec-code/1.2.1.2"/>
                </rdf:Bag>
              </bqbiol:is>
            </rdf:Description>
          </rdf:RDF>
        </annotation>
        <listOfReactants>
          <speciesReference species="M_nad__91__c__93__" stoichiometry="1" constant="true"/>
          <speciesReference species="M_for__91__c__93__" stoichiometry="1" constant="true"/>
        </listOfReactants>
        <listOfProducts>
          <speciesReference species="M_nadh__91__c__93__" stoichiometry="1" constant="true"/>
          <speciesReference species="M_co2__91__c__93__" stoichiometry="1" constant="true"/>
        </listOfProducts>
        <fbc:geneProductAssociation>
          <fbc:geneProductRef fbc:geneProduct="G_T66001860__46__1"/>
        </fbc:geneProductAssociation>
      </reaction>
      <reaction metaid="SLI0159" id="SLI0159" name="formate dehydrogenase (FDH)" reversible="true" fast="false" fbc:lowerFluxBound="FB1N1000" fbc:upperFluxBound="FB7N1000">
        <notes>
          <body xmlns="http://www.w3.org/1999/xhtml">
            <p>References:AraGEM</p>
            <p>Confidence Level: 2</p>
          </body>
        </notes>
        <annotation xmlns:sbml="http://www.sbml.org/sbml/level3/version1/core">
          <rdf:RDF xmlns:rdf="http://www.w3.org/1999/02/22-rdf-syntax-ns#" xmlns:dcterms="http://purl.org/dc/terms/" xmlns:vCard="http://www.w3.org/2001/vcard-rdf/3.0#" xmlns:vCard4="http://www.w3.org/2006/vcard/ns#" xmlns:bqbiol="http://biomodels.net/biology-qualifiers/" xmlns:bqmodel="http://biomodels.net/model-qualifiers/">
            <rdf:Description rdf:about="#SLI0159">
              <bqbiol:is>
                <rdf:Bag>
                  <rdf:li rdf:resource="http://identifiers.org/ec-code/1.2.1.2"/>
                </rdf:Bag>
              </bqbiol:is>
            </rdf:Description>
          </rdf:RDF>
        </annotation>
        <listOfReactants>
          <speciesReference species="M_nad__91__m__93__" stoichiometry="1" constant="true"/>
          <speciesReference species="M_for__91__m__93__" stoichiometry="1" constant="true"/>
        </listOfReactants>
        <listOfProducts>
          <speciesReference species="M_nadh__91__m__93__" stoichiometry="1" constant="true"/>
          <speciesReference species="M_co2__91__m__93__" stoichiometry="1" constant="true"/>
        </listOfProducts>
        <fbc:geneProductAssociation>
          <fbc:geneProductRef fbc:geneProduct="G_T66001860__46__1"/>
        </fbc:geneProductAssociation>
      </reaction>
      <reaction metaid="SLI0161" id="SLI0161" name="ATP:(R)-glycerate 3-phosphotransferase" reversible="false" fast="false" fbc:lowerFluxBound="FB5N0" fbc:upperFluxBound="FB7N1000">
        <notes>
          <body xmlns="http://www.w3.org/1999/xhtml">
            <p>References:KAAS</p>
            <p>Confidence Level: 2</p>
          </body>
        </notes>
        <annotation xmlns:sbml="http://www.sbml.org/sbml/level3/version1/core">
          <rdf:RDF xmlns:rdf="http://www.w3.org/1999/02/22-rdf-syntax-ns#" xmlns:dcterms="http://purl.org/dc/terms/" xmlns:vCard="http://www.w3.org/2001/vcard-rdf/3.0#" xmlns:vCard4="http://www.w3.org/2006/vcard/ns#" xmlns:bqbiol="http://biomodels.net/biology-qualifiers/" xmlns:bqmodel="http://biomodels.net/model-qualifiers/">
            <rdf:Description rdf:about="#SLI0161">
              <bqbiol:is>
                <rdf:Bag>
                  <rdf:li rdf:resource="http://identifiers.org/ec-code/2.7.1.31"/>
                </rdf:Bag>
              </bqbiol:is>
            </rdf:Description>
          </rdf:RDF>
        </annotation>
        <listOfReactants>
          <speciesReference species="M_atp__91__c__93__" stoichiometry="1" constant="true"/>
          <speciesReference species="M_g__91__c__93__" stoichiometry="1" constant="true"/>
        </listOfReactants>
        <listOfProducts>
          <speciesReference species="M_h__91__c__93__" stoichiometry="1" constant="true"/>
          <speciesReference species="M_adp__91__c__93__" stoichiometry="1" constant="true"/>
          <speciesReference species="M_3pg__91__c__93__" stoichiometry="1" constant="true"/>
        </listOfProducts>
        <fbc:geneProductAssociation>
          <fbc:geneProductRef fbc:geneProduct="G_T66004892__46__1"/>
        </fbc:geneProductAssociation>
      </reaction>
      <reaction metaid="SLI0162" id="SLI0162" name="methylmalonyl-CoA mutase" reversible="true" fast="false" fbc:lowerFluxBound="FB1N1000" fbc:upperFluxBound="FB7N1000">
        <notes>
          <body xmlns="http://www.w3.org/1999/xhtml">
            <p>References:iCY1106</p>
            <p>Confidence Level: 2</p>
          </body>
        </notes>
        <annotation xmlns:sbml="http://www.sbml.org/sbml/level3/version1/core">
          <rdf:RDF xmlns:rdf="http://www.w3.org/1999/02/22-rdf-syntax-ns#" xmlns:dcterms="http://purl.org/dc/terms/" xmlns:vCard="http://www.w3.org/2001/vcard-rdf/3.0#" xmlns:vCard4="http://www.w3.org/2006/vcard/ns#" xmlns:bqbiol="http://biomodels.net/biology-qualifiers/" xmlns:bqmodel="http://biomodels.net/model-qualifiers/">
            <rdf:Description rdf:about="#SLI0162">
              <bqbiol:is>
                <rdf:Bag>
                  <rdf:li rdf:resource="http://identifiers.org/ec-code/5.4.99.2"/>
                </rdf:Bag>
              </bqbiol:is>
            </rdf:Description>
          </rdf:RDF>
        </annotation>
        <listOfReactants>
          <speciesReference species="M_rmecoa__91__m__93__" stoichiometry="1" constant="true"/>
        </listOfReactants>
        <listOfProducts>
          <speciesReference species="M_succoa__91__m__93__" stoichiometry="1" constant="true"/>
        </listOfProducts>
        <fbc:geneProductAssociation>
          <fbc:geneProductRef fbc:geneProduct="G_T66000608__46__1"/>
        </fbc:geneProductAssociation>
      </reaction>
      <reaction metaid="SLI0163" id="SLI0163" name="catalase/peroxidase" reversible="false" fast="false" fbc:lowerFluxBound="FB5N0" fbc:upperFluxBound="FB7N1000">
        <notes>
          <body xmlns="http://www.w3.org/1999/xhtml">
            <p>References:iCY1106</p>
            <p>Confidence Level: 2</p>
          </body>
        </notes>
        <annotation xmlns:sbml="http://www.sbml.org/sbml/level3/version1/core">
          <rdf:RDF xmlns:rdf="http://www.w3.org/1999/02/22-rdf-syntax-ns#" xmlns:dcterms="http://purl.org/dc/terms/" xmlns:vCard="http://www.w3.org/2001/vcard-rdf/3.0#" xmlns:vCard4="http://www.w3.org/2006/vcard/ns#" xmlns:bqbiol="http://biomodels.net/biology-qualifiers/" xmlns:bqmodel="http://biomodels.net/model-qualifiers/">
            <rdf:Description rdf:about="#SLI0163">
              <bqbiol:is>
                <rdf:Bag>
                  <rdf:li rdf:resource="http://identifiers.org/ec-code/1.11.1.6"/>
                </rdf:Bag>
              </bqbiol:is>
            </rdf:Description>
          </rdf:RDF>
        </annotation>
        <listOfReactants>
          <speciesReference species="M_h2o2__91__c__93__" stoichiometry="2" constant="true"/>
        </listOfReactants>
        <listOfProducts>
          <speciesReference species="M_h2o__91__c__93__" stoichiometry="2" constant="true"/>
          <speciesReference species="M_o2__91__c__93__" stoichiometry="1" constant="true"/>
        </listOfProducts>
        <fbc:geneProductAssociation>
          <fbc:geneProductRef fbc:geneProduct="G_T66010834__46__1"/>
        </fbc:geneProductAssociation>
      </reaction>
      <reaction metaid="SLI0164" id="SLI0164" name="glycine hydroxymethyltransferase" reversible="true" fast="false" fbc:lowerFluxBound="FB1N1000" fbc:upperFluxBound="FB7N1000">
        <notes>
          <body xmlns="http://www.w3.org/1999/xhtml">
            <p>References:iCY1106</p>
            <p>Confidence Level: 2</p>
          </body>
        </notes>
        <annotation xmlns:sbml="http://www.sbml.org/sbml/level3/version1/core">
          <rdf:RDF xmlns:rdf="http://www.w3.org/1999/02/22-rdf-syntax-ns#" xmlns:dcterms="http://purl.org/dc/terms/" xmlns:vCard="http://www.w3.org/2001/vcard-rdf/3.0#" xmlns:vCard4="http://www.w3.org/2006/vcard/ns#" xmlns:bqbiol="http://biomodels.net/biology-qualifiers/" xmlns:bqmodel="http://biomodels.net/model-qualifiers/">
            <rdf:Description rdf:about="#SLI0164">
              <bqbiol:is>
                <rdf:Bag>
                  <rdf:li rdf:resource="http://identifiers.org/ec-code/2.1.2.1"/>
                </rdf:Bag>
              </bqbiol:is>
            </rdf:Description>
          </rdf:RDF>
        </annotation>
        <listOfReactants>
          <speciesReference species="M_thf__91__c__93__" stoichiometry="1" constant="true"/>
          <speciesReference species="M_ser__91__c__93__" stoichiometry="1" constant="true"/>
        </listOfReactants>
        <listOfProducts>
          <speciesReference species="M_h2o__91__c__93__" stoichiometry="1" constant="true"/>
          <speciesReference species="M_gly__91__c__93__" stoichiometry="1" constant="true"/>
          <speciesReference species="M_metthf__91__c__93__" stoichiometry="1" constant="true"/>
        </listOfProducts>
        <fbc:geneProductAssociation>
          <fbc:or>
            <fbc:geneProductRef fbc:geneProduct="G_T66007019__46__1"/>
            <fbc:geneProductRef fbc:geneProduct="G_T66010167__46__1"/>
            <fbc:geneProductRef fbc:geneProduct="G_T66007019__46__1"/>
          </fbc:or>
        </fbc:geneProductAssociation>
      </reaction>
      <reaction metaid="SLI0166" id="SLI0166" name="Glycolaldehyde dehydrogenase" reversible="false" fast="false" fbc:lowerFluxBound="FB5N0" fbc:upperFluxBound="FB7N1000">
        <notes>
          <body xmlns="http://www.w3.org/1999/xhtml">
            <p>References:iCCe806</p>
            <p>Confidence Level: 2</p>
          </body>
        </notes>
        <annotation xmlns:sbml="http://www.sbml.org/sbml/level3/version1/core">
          <rdf:RDF xmlns:rdf="http://www.w3.org/1999/02/22-rdf-syntax-ns#" xmlns:dcterms="http://purl.org/dc/terms/" xmlns:vCard="http://www.w3.org/2001/vcard-rdf/3.0#" xmlns:vCard4="http://www.w3.org/2006/vcard/ns#" xmlns:bqbiol="http://biomodels.net/biology-qualifiers/" xmlns:bqmodel="http://biomodels.net/model-qualifiers/">
            <rdf:Description rdf:about="#SLI0166">
              <bqbiol:is>
                <rdf:Bag>
                  <rdf:li rdf:resource="http://identifiers.org/ec-code/1.2.1.21"/>
                </rdf:Bag>
              </bqbiol:is>
            </rdf:Description>
          </rdf:RDF>
        </annotation>
        <listOfReactants>
          <speciesReference species="M_h2o__91__c__93__" stoichiometry="1" constant="true"/>
          <speciesReference species="M_nad__91__c__93__" stoichiometry="1" constant="true"/>
          <speciesReference species="M_glal__91__c__93__" stoichiometry="1" constant="true"/>
        </listOfReactants>
        <listOfProducts>
          <speciesReference species="M_h__91__c__93__" stoichiometry="2" constant="true"/>
          <speciesReference species="M_nadh__91__c__93__" stoichiometry="1" constant="true"/>
          <speciesReference species="M_glya__91__c__93__" stoichiometry="1" constant="true"/>
        </listOfProducts>
        <fbc:geneProductAssociation>
          <fbc:or>
            <fbc:geneProductRef fbc:geneProduct="G_T66008189__46__1"/>
            <fbc:geneProductRef fbc:geneProduct="G_T66011547__46__1"/>
          </fbc:or>
        </fbc:geneProductAssociation>
      </reaction>
      <reaction metaid="SLI0167" id="SLI0167" name="(S)-2-hydroxy-acid oxidase, peroxisomal, putative / glycolate oxidase, putative / short chain alpha-hydroxy acid oxidase, putative" reversible="false" fast="false" fbc:lowerFluxBound="FB5N0" fbc:upperFluxBound="FB7N1000">
        <notes>
          <body xmlns="http://www.w3.org/1999/xhtml">
            <p>References:AraGEM</p>
            <p>Confidence Level: 2</p>
          </body>
        </notes>
        <annotation xmlns:sbml="http://www.sbml.org/sbml/level3/version1/core">
          <rdf:RDF xmlns:rdf="http://www.w3.org/1999/02/22-rdf-syntax-ns#" xmlns:dcterms="http://purl.org/dc/terms/" xmlns:vCard="http://www.w3.org/2001/vcard-rdf/3.0#" xmlns:vCard4="http://www.w3.org/2006/vcard/ns#" xmlns:bqbiol="http://biomodels.net/biology-qualifiers/" xmlns:bqmodel="http://biomodels.net/model-qualifiers/">
            <rdf:Description rdf:about="#SLI0167">
              <bqbiol:is>
                <rdf:Bag>
                  <rdf:li rdf:resource="http://identifiers.org/ec-code/1.1.3.15"/>
                </rdf:Bag>
              </bqbiol:is>
            </rdf:Description>
          </rdf:RDF>
        </annotation>
        <listOfReactants>
          <speciesReference species="M_o2__91__c__93__" stoichiometry="1" constant="true"/>
          <speciesReference species="M_glya__91__c__93__" stoichiometry="1" constant="true"/>
        </listOfReactants>
        <listOfProducts>
          <speciesReference species="M_h2o2__91__c__93__" stoichiometry="1" constant="true"/>
          <speciesReference species="M_glx__91__c__93__" stoichiometry="1" constant="true"/>
        </listOfProducts>
        <fbc:geneProductAssociation>
          <fbc:geneProductRef fbc:geneProduct="G_T66001436__46__1"/>
        </fbc:geneProductAssociation>
      </reaction>
      <reaction metaid="SLI0168" id="SLI0168" name="malonyl-CoA decarboxylase" reversible="false" fast="false" fbc:lowerFluxBound="FB5N0" fbc:upperFluxBound="FB7N1000">
        <notes>
          <body xmlns="http://www.w3.org/1999/xhtml">
            <p>References:KAAS</p>
            <p>Confidence Level: 2</p>
          </body>
        </notes>
        <annotation xmlns:sbml="http://www.sbml.org/sbml/level3/version1/core">
          <rdf:RDF xmlns:rdf="http://www.w3.org/1999/02/22-rdf-syntax-ns#" xmlns:dcterms="http://purl.org/dc/terms/" xmlns:vCard="http://www.w3.org/2001/vcard-rdf/3.0#" xmlns:vCard4="http://www.w3.org/2006/vcard/ns#" xmlns:bqbiol="http://biomodels.net/biology-qualifiers/" xmlns:bqmodel="http://biomodels.net/model-qualifiers/">
            <rdf:Description rdf:about="#SLI0168">
              <bqbiol:is>
                <rdf:Bag>
                  <rdf:li rdf:resource="http://identifiers.org/ec-code/4.1.1.9"/>
                </rdf:Bag>
              </bqbiol:is>
            </rdf:Description>
          </rdf:RDF>
        </annotation>
        <listOfReactants>
          <speciesReference species="M_h__91__c__93__" stoichiometry="1" constant="true"/>
          <speciesReference species="M_malcoa__91__c__93__" stoichiometry="1" constant="true"/>
        </listOfReactants>
        <listOfProducts>
          <speciesReference species="M_accoa__91__c__93__" stoichiometry="1" constant="true"/>
          <speciesReference species="M_co2__91__c__93__" stoichiometry="1" constant="true"/>
        </listOfProducts>
        <fbc:geneProductAssociation>
          <fbc:geneProductRef fbc:geneProduct="G_T66003965__46__2"/>
        </fbc:geneProductAssociation>
      </reaction>
      <reaction metaid="SLI0169" id="SLI0169" name="malonyl-CoA decarboxylase" reversible="false" fast="false" fbc:lowerFluxBound="FB5N0" fbc:upperFluxBound="FB7N1000">
        <notes>
          <body xmlns="http://www.w3.org/1999/xhtml">
            <p>References:KAAS</p>
            <p>Confidence Level: 2</p>
          </body>
        </notes>
        <annotation xmlns:sbml="http://www.sbml.org/sbml/level3/version1/core">
          <rdf:RDF xmlns:rdf="http://www.w3.org/1999/02/22-rdf-syntax-ns#" xmlns:dcterms="http://purl.org/dc/terms/" xmlns:vCard="http://www.w3.org/2001/vcard-rdf/3.0#" xmlns:vCard4="http://www.w3.org/2006/vcard/ns#" xmlns:bqbiol="http://biomodels.net/biology-qualifiers/" xmlns:bqmodel="http://biomodels.net/model-qualifiers/">
            <rdf:Description rdf:about="#SLI0169">
              <bqbiol:is>
                <rdf:Bag>
                  <rdf:li rdf:resource="http://identifiers.org/ec-code/4.1.1.9"/>
                </rdf:Bag>
              </bqbiol:is>
            </rdf:Description>
          </rdf:RDF>
        </annotation>
        <listOfReactants>
          <speciesReference species="M_h__91__m__93__" stoichiometry="1" constant="true"/>
          <speciesReference species="M_malcoa__91__m__93__" stoichiometry="1" constant="true"/>
        </listOfReactants>
        <listOfProducts>
          <speciesReference species="M_accoa__91__m__93__" stoichiometry="1" constant="true"/>
          <speciesReference species="M_co2__91__m__93__" stoichiometry="1" constant="true"/>
        </listOfProducts>
        <fbc:geneProductAssociation>
          <fbc:geneProductRef fbc:geneProduct="G_T66003965__46__2"/>
        </fbc:geneProductAssociation>
      </reaction>
      <reaction metaid="SLI0170" id="SLI0170" name="acyl-coa dehydrogenase" reversible="true" fast="false" fbc:lowerFluxBound="FB1N1000" fbc:upperFluxBound="FB7N1000">
        <notes>
          <body xmlns="http://www.w3.org/1999/xhtml">
            <p>References:iCY1106</p>
            <p>Confidence Level: 2</p>
          </body>
        </notes>
        <annotation xmlns:sbml="http://www.sbml.org/sbml/level3/version1/core">
          <rdf:RDF xmlns:rdf="http://www.w3.org/1999/02/22-rdf-syntax-ns#" xmlns:dcterms="http://purl.org/dc/terms/" xmlns:vCard="http://www.w3.org/2001/vcard-rdf/3.0#" xmlns:vCard4="http://www.w3.org/2006/vcard/ns#" xmlns:bqbiol="http://biomodels.net/biology-qualifiers/" xmlns:bqmodel="http://biomodels.net/model-qualifiers/">
            <rdf:Description rdf:about="#SLI0170">
              <bqbiol:is>
                <rdf:Bag>
                  <rdf:li rdf:resource="http://identifiers.org/ec-code/1.3.8.7"/>
                </rdf:Bag>
              </bqbiol:is>
            </rdf:Description>
          </rdf:RDF>
        </annotation>
        <listOfReactants>
          <speciesReference species="M_procoa__91__m__93__" stoichiometry="1" constant="true"/>
        </listOfReactants>
        <listOfProducts>
          <speciesReference species="M_h__91__m__93__" stoichiometry="2" constant="true"/>
          <speciesReference species="M_prpcoa__91__m__93__" stoichiometry="1" constant="true"/>
        </listOfProducts>
        <fbc:geneProductAssociation>
          <fbc:or>
            <fbc:geneProductRef fbc:geneProduct="G_T66006257__46__1"/>
            <fbc:geneProductRef fbc:geneProduct="G_T66010938__46__1"/>
            <fbc:geneProductRef fbc:geneProduct="G_T66008866__46__1"/>
            <fbc:geneProductRef fbc:geneProduct="G_T66002676__46__1"/>
            <fbc:geneProductRef fbc:geneProduct="G_T66002176__46__1"/>
          </fbc:or>
        </fbc:geneProductAssociation>
      </reaction>
      <reaction metaid="SLI0171" id="SLI0171" name="acyl-coa dehydrogenase" reversible="true" fast="false" fbc:lowerFluxBound="FB1N1000" fbc:upperFluxBound="FB7N1000">
        <notes>
          <body xmlns="http://www.w3.org/1999/xhtml">
            <p>References:iCY1106</p>
            <p>Confidence Level: 2</p>
          </body>
        </notes>
        <annotation xmlns:sbml="http://www.sbml.org/sbml/level3/version1/core">
          <rdf:RDF xmlns:rdf="http://www.w3.org/1999/02/22-rdf-syntax-ns#" xmlns:dcterms="http://purl.org/dc/terms/" xmlns:vCard="http://www.w3.org/2001/vcard-rdf/3.0#" xmlns:vCard4="http://www.w3.org/2006/vcard/ns#" xmlns:bqbiol="http://biomodels.net/biology-qualifiers/" xmlns:bqmodel="http://biomodels.net/model-qualifiers/">
            <rdf:Description rdf:about="#SLI0171">
              <bqbiol:is>
                <rdf:Bag>
                  <rdf:li rdf:resource="http://identifiers.org/ec-code/1.3.8.7"/>
                </rdf:Bag>
              </bqbiol:is>
            </rdf:Description>
          </rdf:RDF>
        </annotation>
        <listOfReactants>
          <speciesReference species="M_procoa__91__c__93__" stoichiometry="1" constant="true"/>
        </listOfReactants>
        <listOfProducts>
          <speciesReference species="M_h__91__c__93__" stoichiometry="2" constant="true"/>
          <speciesReference species="M_prpcoa__91__c__93__" stoichiometry="1" constant="true"/>
        </listOfProducts>
        <fbc:geneProductAssociation>
          <fbc:or>
            <fbc:geneProductRef fbc:geneProduct="G_T66005144__46__9"/>
            <fbc:geneProductRef fbc:geneProduct="G_T66004791__46__3"/>
            <fbc:geneProductRef fbc:geneProduct="G_T66009628__46__1"/>
            <fbc:geneProductRef fbc:geneProduct="G_T66008298__46__1"/>
            <fbc:geneProductRef fbc:geneProduct="G_T66011087__46__2"/>
          </fbc:or>
        </fbc:geneProductAssociation>
      </reaction>
      <reaction metaid="SLI0174" id="SLI0174" name="Acetyl-CoA carboxylase" reversible="false" fast="false" fbc:lowerFluxBound="FB5N0" fbc:upperFluxBound="FB7N1000">
        <notes>
          <body xmlns="http://www.w3.org/1999/xhtml">
            <p>References:iCY1106</p>
            <p>Confidence Level: 2</p>
          </body>
        </notes>
        <annotation xmlns:sbml="http://www.sbml.org/sbml/level3/version1/core">
          <rdf:RDF xmlns:rdf="http://www.w3.org/1999/02/22-rdf-syntax-ns#" xmlns:dcterms="http://purl.org/dc/terms/" xmlns:vCard="http://www.w3.org/2001/vcard-rdf/3.0#" xmlns:vCard4="http://www.w3.org/2006/vcard/ns#" xmlns:bqbiol="http://biomodels.net/biology-qualifiers/" xmlns:bqmodel="http://biomodels.net/model-qualifiers/">
            <rdf:Description rdf:about="#SLI0174">
              <bqbiol:is>
                <rdf:Bag>
                  <rdf:li rdf:resource="http://identifiers.org/ec-code/6.4.1.2"/>
                </rdf:Bag>
              </bqbiol:is>
            </rdf:Description>
          </rdf:RDF>
        </annotation>
        <listOfReactants>
          <speciesReference species="M_accoa__91__c__93__" stoichiometry="1" constant="true"/>
          <speciesReference species="M_cccp__91__c__93__" stoichiometry="1" constant="true"/>
        </listOfReactants>
        <listOfProducts>
          <speciesReference species="M_malcoa__91__c__93__" stoichiometry="1" constant="true"/>
          <speciesReference species="M_bccp__91__c__93__" stoichiometry="1" constant="true"/>
        </listOfProducts>
        <fbc:geneProductAssociation>
          <fbc:geneProductRef fbc:geneProduct="G_T66005706__46__1"/>
        </fbc:geneProductAssociation>
      </reaction>
      <reaction metaid="SLI0175" id="SLI0175" name="4-Aminobutyrate transaminase" reversible="true" fast="false" fbc:lowerFluxBound="FB1N1000" fbc:upperFluxBound="FB7N1000">
        <notes>
          <body xmlns="http://www.w3.org/1999/xhtml">
            <p>References:KAAS</p>
            <p>Confidence Level: 2</p>
          </body>
        </notes>
        <annotation xmlns:sbml="http://www.sbml.org/sbml/level3/version1/core">
          <rdf:RDF xmlns:rdf="http://www.w3.org/1999/02/22-rdf-syntax-ns#" xmlns:dcterms="http://purl.org/dc/terms/" xmlns:vCard="http://www.w3.org/2001/vcard-rdf/3.0#" xmlns:vCard4="http://www.w3.org/2006/vcard/ns#" xmlns:bqbiol="http://biomodels.net/biology-qualifiers/" xmlns:bqmodel="http://biomodels.net/model-qualifiers/">
            <rdf:Description rdf:about="#SLI0175">
              <bqbiol:is>
                <rdf:Bag>
                  <rdf:li rdf:resource="http://identifiers.org/ec-code/2.6.1.19"/>
                </rdf:Bag>
              </bqbiol:is>
            </rdf:Description>
          </rdf:RDF>
        </annotation>
        <listOfReactants>
          <speciesReference species="M_akg__91__c__93__" stoichiometry="1" constant="true"/>
          <speciesReference species="M_bala__91__c__93__" stoichiometry="1" constant="true"/>
        </listOfReactants>
        <listOfProducts>
          <speciesReference species="M_glu__91__c__93__" stoichiometry="1" constant="true"/>
          <speciesReference species="M_oppa__91__c__93__" stoichiometry="1" constant="true"/>
        </listOfProducts>
        <fbc:geneProductAssociation>
          <fbc:geneProductRef fbc:geneProduct="G_T66003533__46__1"/>
        </fbc:geneProductAssociation>
      </reaction>
      <reaction metaid="SLI0176" id="SLI0176" name="2-Propyn-1-al:NAD+ oxidoreductase" reversible="true" fast="false" fbc:lowerFluxBound="FB1N1000" fbc:upperFluxBound="FB7N1000">
        <notes>
          <body xmlns="http://www.w3.org/1999/xhtml">
            <p>References:KAAS</p>
            <p>Confidence Level: 2</p>
          </body>
        </notes>
        <annotation xmlns:sbml="http://www.sbml.org/sbml/level3/version1/core">
          <rdf:RDF xmlns:rdf="http://www.w3.org/1999/02/22-rdf-syntax-ns#" xmlns:dcterms="http://purl.org/dc/terms/" xmlns:vCard="http://www.w3.org/2001/vcard-rdf/3.0#" xmlns:vCard4="http://www.w3.org/2006/vcard/ns#" xmlns:bqbiol="http://biomodels.net/biology-qualifiers/" xmlns:bqmodel="http://biomodels.net/model-qualifiers/">
            <rdf:Description rdf:about="#SLI0176">
              <bqbiol:is>
                <rdf:Bag>
                  <rdf:li rdf:resource="http://identifiers.org/ec-code/1.2.1.3"/>
                </rdf:Bag>
              </bqbiol:is>
            </rdf:Description>
          </rdf:RDF>
        </annotation>
        <listOfReactants>
          <speciesReference species="M_h2o__91__c__93__" stoichiometry="1" constant="true"/>
          <speciesReference species="M_nad__91__c__93__" stoichiometry="1" constant="true"/>
          <speciesReference species="M_2pronal__91__c__93__" stoichiometry="1" constant="true"/>
        </listOfReactants>
        <listOfProducts>
          <speciesReference species="M_h__91__c__93__" stoichiometry="2" constant="true"/>
          <speciesReference species="M_nadh__91__c__93__" stoichiometry="1" constant="true"/>
          <speciesReference species="M_pronate__91__c__93__" stoichiometry="1" constant="true"/>
        </listOfProducts>
        <fbc:geneProductAssociation>
          <fbc:or>
            <fbc:geneProductRef fbc:geneProduct="G_T66000950__46__1"/>
            <fbc:geneProductRef fbc:geneProduct="G_T66008189__46__1"/>
            <fbc:geneProductRef fbc:geneProduct="G_T66011408__46__1"/>
            <fbc:geneProductRef fbc:geneProduct="G_T66011547__46__1"/>
            <fbc:geneProductRef fbc:geneProduct="G_T66001331__46__1"/>
            <fbc:geneProductRef fbc:geneProduct="G_T66000473__46__1"/>
          </fbc:or>
        </fbc:geneProductAssociation>
      </reaction>
      <reaction metaid="SLI0177" id="SLI0177" name="2-Propyn-1-al:NAD+ oxidoreductase" reversible="true" fast="false" fbc:lowerFluxBound="FB1N1000" fbc:upperFluxBound="FB7N1000">
        <notes>
          <body xmlns="http://www.w3.org/1999/xhtml">
            <p>References:KAAS</p>
            <p>Confidence Level: 2</p>
          </body>
        </notes>
        <annotation xmlns:sbml="http://www.sbml.org/sbml/level3/version1/core">
          <rdf:RDF xmlns:rdf="http://www.w3.org/1999/02/22-rdf-syntax-ns#" xmlns:dcterms="http://purl.org/dc/terms/" xmlns:vCard="http://www.w3.org/2001/vcard-rdf/3.0#" xmlns:vCard4="http://www.w3.org/2006/vcard/ns#" xmlns:bqbiol="http://biomodels.net/biology-qualifiers/" xmlns:bqmodel="http://biomodels.net/model-qualifiers/">
            <rdf:Description rdf:about="#SLI0177">
              <bqbiol:is>
                <rdf:Bag>
                  <rdf:li rdf:resource="http://identifiers.org/ec-code/1.2.1.3"/>
                </rdf:Bag>
              </bqbiol:is>
            </rdf:Description>
          </rdf:RDF>
        </annotation>
        <listOfReactants>
          <speciesReference species="M_h2o__91__m__93__" stoichiometry="1" constant="true"/>
          <speciesReference species="M_nad__91__m__93__" stoichiometry="1" constant="true"/>
          <speciesReference species="M_2pronal__91__m__93__" stoichiometry="1" constant="true"/>
        </listOfReactants>
        <listOfProducts>
          <speciesReference species="M_h__91__m__93__" stoichiometry="2" constant="true"/>
          <speciesReference species="M_nadh__91__m__93__" stoichiometry="1" constant="true"/>
          <speciesReference species="M_pronate__91__m__93__" stoichiometry="1" constant="true"/>
        </listOfProducts>
        <fbc:geneProductAssociation>
          <fbc:or>
            <fbc:geneProductRef fbc:geneProduct="G_T66000950__46__1"/>
            <fbc:geneProductRef fbc:geneProduct="G_T66008189__46__1"/>
            <fbc:geneProductRef fbc:geneProduct="G_T66011408__46__1"/>
            <fbc:geneProductRef fbc:geneProduct="G_T66011547__46__1"/>
            <fbc:geneProductRef fbc:geneProduct="G_T66001331__46__1"/>
          </fbc:or>
        </fbc:geneProductAssociation>
      </reaction>
      <reaction metaid="SLI0178" id="SLI0178" name="3-hydroxyisobutyryl-CoA hydrolase" reversible="false" fast="false" fbc:lowerFluxBound="FB5N0" fbc:upperFluxBound="FB7N1000">
        <notes>
          <body xmlns="http://www.w3.org/1999/xhtml">
            <p>References:KAAS</p>
            <p>Confidence Level: 2</p>
          </body>
        </notes>
        <annotation xmlns:sbml="http://www.sbml.org/sbml/level3/version1/core">
          <rdf:RDF xmlns:rdf="http://www.w3.org/1999/02/22-rdf-syntax-ns#" xmlns:dcterms="http://purl.org/dc/terms/" xmlns:vCard="http://www.w3.org/2001/vcard-rdf/3.0#" xmlns:vCard4="http://www.w3.org/2006/vcard/ns#" xmlns:bqbiol="http://biomodels.net/biology-qualifiers/" xmlns:bqmodel="http://biomodels.net/model-qualifiers/">
            <rdf:Description rdf:about="#SLI0178">
              <bqbiol:is>
                <rdf:Bag>
                  <rdf:li rdf:resource="http://identifiers.org/ec-code/3.1.2.4"/>
                </rdf:Bag>
              </bqbiol:is>
            </rdf:Description>
          </rdf:RDF>
        </annotation>
        <listOfReactants>
          <speciesReference species="M_h2o__91__c__93__" stoichiometry="1" constant="true"/>
          <speciesReference species="M_hyisocoa__91__c__93__" stoichiometry="1" constant="true"/>
        </listOfReactants>
        <listOfProducts>
          <speciesReference species="M_h__91__c__93__" stoichiometry="3" constant="true"/>
          <speciesReference species="M_coa__91__c__93__" stoichiometry="1" constant="true"/>
          <speciesReference species="M_hyisorate__91__c__93__" stoichiometry="1" constant="true"/>
        </listOfProducts>
        <fbc:geneProductAssociation>
          <fbc:or>
            <fbc:geneProductRef fbc:geneProduct="G_T66009641__46__1"/>
            <fbc:geneProductRef fbc:geneProduct="G_T66010939__46__1"/>
          </fbc:or>
        </fbc:geneProductAssociation>
      </reaction>
      <reaction metaid="SLI0179" id="SLI0179" name="3-hydroxyisobutyryl-CoA hydrolase" reversible="false" fast="false" fbc:lowerFluxBound="FB5N0" fbc:upperFluxBound="FB7N1000">
        <notes>
          <body xmlns="http://www.w3.org/1999/xhtml">
            <p>References:KAAS</p>
            <p>Confidence Level: 2</p>
          </body>
        </notes>
        <annotation xmlns:sbml="http://www.sbml.org/sbml/level3/version1/core">
          <rdf:RDF xmlns:rdf="http://www.w3.org/1999/02/22-rdf-syntax-ns#" xmlns:dcterms="http://purl.org/dc/terms/" xmlns:vCard="http://www.w3.org/2001/vcard-rdf/3.0#" xmlns:vCard4="http://www.w3.org/2006/vcard/ns#" xmlns:bqbiol="http://biomodels.net/biology-qualifiers/" xmlns:bqmodel="http://biomodels.net/model-qualifiers/">
            <rdf:Description rdf:about="#SLI0179">
              <bqbiol:is>
                <rdf:Bag>
                  <rdf:li rdf:resource="http://identifiers.org/ec-code/3.1.2.4"/>
                </rdf:Bag>
              </bqbiol:is>
            </rdf:Description>
          </rdf:RDF>
        </annotation>
        <listOfReactants>
          <speciesReference species="M_h2o__91__m__93__" stoichiometry="1" constant="true"/>
          <speciesReference species="M_hyisocoa__91__m__93__" stoichiometry="1" constant="true"/>
        </listOfReactants>
        <listOfProducts>
          <speciesReference species="M_h__91__m__93__" stoichiometry="3" constant="true"/>
          <speciesReference species="M_coa__91__m__93__" stoichiometry="1" constant="true"/>
          <speciesReference species="M_hyisorate__91__m__93__" stoichiometry="1" constant="true"/>
        </listOfProducts>
        <fbc:geneProductAssociation>
          <fbc:geneProductRef fbc:geneProduct="G_T66009641__46__1"/>
        </fbc:geneProductAssociation>
      </reaction>
      <reaction metaid="SLI0180" id="SLI0180" name="Propionyladenylate:CoA propionyltransferase" reversible="true" fast="false" fbc:lowerFluxBound="FB1N1000" fbc:upperFluxBound="FB7N1000">
        <notes>
          <body xmlns="http://www.w3.org/1999/xhtml">
            <p>References:KAAS</p>
            <p>Confidence Level: 2</p>
          </body>
        </notes>
        <annotation xmlns:sbml="http://www.sbml.org/sbml/level3/version1/core">
          <rdf:RDF xmlns:rdf="http://www.w3.org/1999/02/22-rdf-syntax-ns#" xmlns:dcterms="http://purl.org/dc/terms/" xmlns:vCard="http://www.w3.org/2001/vcard-rdf/3.0#" xmlns:vCard4="http://www.w3.org/2006/vcard/ns#" xmlns:bqbiol="http://biomodels.net/biology-qualifiers/" xmlns:bqmodel="http://biomodels.net/model-qualifiers/">
            <rdf:Description rdf:about="#SLI0180">
              <bqbiol:is>
                <rdf:Bag>
                  <rdf:li rdf:resource="http://identifiers.org/ec-code/6.2.1.1"/>
                  <rdf:li rdf:resource="http://identifiers.org/ec-code/6.2.1.17"/>
                </rdf:Bag>
              </bqbiol:is>
            </rdf:Description>
          </rdf:RDF>
        </annotation>
        <listOfReactants>
          <speciesReference species="M_coa__91__c__93__" stoichiometry="1" constant="true"/>
          <speciesReference species="M_proadlate__91__c__93__" stoichiometry="1" constant="true"/>
        </listOfReactants>
        <listOfProducts>
          <speciesReference species="M_h__91__c__93__" stoichiometry="1" constant="true"/>
          <speciesReference species="M_amp__91__c__93__" stoichiometry="1" constant="true"/>
          <speciesReference species="M_procoa__91__c__93__" stoichiometry="1" constant="true"/>
        </listOfProducts>
        <fbc:geneProductAssociation>
          <fbc:or>
            <fbc:geneProductRef fbc:geneProduct="G_T66005762__46__1"/>
            <fbc:geneProductRef fbc:geneProduct="G_T66004840__46__1"/>
          </fbc:or>
        </fbc:geneProductAssociation>
      </reaction>
      <reaction metaid="SLI0181" id="SLI0181" name="ATP:propanoate adenylyltransferase" reversible="true" fast="false" fbc:lowerFluxBound="FB1N1000" fbc:upperFluxBound="FB7N1000">
        <notes>
          <body xmlns="http://www.w3.org/1999/xhtml">
            <p>References:KAAS</p>
            <p>Confidence Level: 2</p>
          </body>
        </notes>
        <annotation xmlns:sbml="http://www.sbml.org/sbml/level3/version1/core">
          <rdf:RDF xmlns:rdf="http://www.w3.org/1999/02/22-rdf-syntax-ns#" xmlns:dcterms="http://purl.org/dc/terms/" xmlns:vCard="http://www.w3.org/2001/vcard-rdf/3.0#" xmlns:vCard4="http://www.w3.org/2006/vcard/ns#" xmlns:bqbiol="http://biomodels.net/biology-qualifiers/" xmlns:bqmodel="http://biomodels.net/model-qualifiers/">
            <rdf:Description rdf:about="#SLI0181">
              <bqbiol:is>
                <rdf:Bag>
                  <rdf:li rdf:resource="http://identifiers.org/ec-code/6.2.1.1"/>
                  <rdf:li rdf:resource="http://identifiers.org/ec-code/6.2.1.17"/>
                </rdf:Bag>
              </bqbiol:is>
            </rdf:Description>
          </rdf:RDF>
        </annotation>
        <listOfReactants>
          <speciesReference species="M_atp__91__c__93__" stoichiometry="1" constant="true"/>
          <speciesReference species="M_h__91__c__93__" stoichiometry="4" constant="true"/>
          <speciesReference species="M_pronate__91__c__93__" stoichiometry="1" constant="true"/>
        </listOfReactants>
        <listOfProducts>
          <speciesReference species="M_ppi__91__c__93__" stoichiometry="1" constant="true"/>
          <speciesReference species="M_proadlate__91__c__93__" stoichiometry="1" constant="true"/>
        </listOfProducts>
        <fbc:geneProductAssociation>
          <fbc:or>
            <fbc:geneProductRef fbc:geneProduct="G_T66005762__46__1"/>
            <fbc:geneProductRef fbc:geneProduct="G_T66004840__46__1"/>
          </fbc:or>
        </fbc:geneProductAssociation>
      </reaction>
      <reaction metaid="SLI0182" id="SLI0182" name="3-Oxopropanoate:NAD+ oxidoreductase" reversible="false" fast="false" fbc:lowerFluxBound="FB5N0" fbc:upperFluxBound="FB7N1000">
        <notes>
          <body xmlns="http://www.w3.org/1999/xhtml">
            <p>References:KAAS</p>
            <p>Confidence Level: 2</p>
          </body>
        </notes>
        <annotation xmlns:sbml="http://www.sbml.org/sbml/level3/version1/core">
          <rdf:RDF xmlns:rdf="http://www.w3.org/1999/02/22-rdf-syntax-ns#" xmlns:dcterms="http://purl.org/dc/terms/" xmlns:vCard="http://www.w3.org/2001/vcard-rdf/3.0#" xmlns:vCard4="http://www.w3.org/2006/vcard/ns#" xmlns:bqbiol="http://biomodels.net/biology-qualifiers/" xmlns:bqmodel="http://biomodels.net/model-qualifiers/">
            <rdf:Description rdf:about="#SLI0182">
              <bqbiol:is>
                <rdf:Bag>
                  <rdf:li rdf:resource="http://identifiers.org/ec-code/1.2.1.18"/>
                </rdf:Bag>
              </bqbiol:is>
            </rdf:Description>
          </rdf:RDF>
        </annotation>
        <listOfReactants>
          <speciesReference species="M_nad__91__m__93__" stoichiometry="1" constant="true"/>
          <speciesReference species="M_coa__91__m__93__" stoichiometry="1" constant="true"/>
          <speciesReference species="M_mmshy__91__m__93__" stoichiometry="1" constant="true"/>
        </listOfReactants>
        <listOfProducts>
          <speciesReference species="M_h__91__m__93__" stoichiometry="1" constant="true"/>
          <speciesReference species="M_nadh__91__m__93__" stoichiometry="1" constant="true"/>
          <speciesReference species="M_rmecoa__91__m__93__" stoichiometry="1" constant="true"/>
        </listOfProducts>
        <fbc:geneProductAssociation>
          <fbc:geneProductRef fbc:geneProduct="G_T66006856__46__1"/>
        </fbc:geneProductAssociation>
      </reaction>
      <reaction metaid="SLI0183" id="SLI0183" name="propionyl-CoA carboxylase" reversible="false" fast="false" fbc:lowerFluxBound="FB5N0" fbc:upperFluxBound="FB7N1000">
        <notes>
          <body xmlns="http://www.w3.org/1999/xhtml">
            <p>References:KAAS</p>
            <p>Confidence Level: 2</p>
          </body>
        </notes>
        <annotation xmlns:sbml="http://www.sbml.org/sbml/level3/version1/core">
          <rdf:RDF xmlns:rdf="http://www.w3.org/1999/02/22-rdf-syntax-ns#" xmlns:dcterms="http://purl.org/dc/terms/" xmlns:vCard="http://www.w3.org/2001/vcard-rdf/3.0#" xmlns:vCard4="http://www.w3.org/2006/vcard/ns#" xmlns:bqbiol="http://biomodels.net/biology-qualifiers/" xmlns:bqmodel="http://biomodels.net/model-qualifiers/">
            <rdf:Description rdf:about="#SLI0183">
              <bqbiol:is>
                <rdf:Bag>
                  <rdf:li rdf:resource="http://identifiers.org/ec-code/6.4.1.3"/>
                </rdf:Bag>
              </bqbiol:is>
            </rdf:Description>
          </rdf:RDF>
        </annotation>
        <listOfReactants>
          <speciesReference species="M_atp__91__c__93__" stoichiometry="1" constant="true"/>
          <speciesReference species="M_hco3__91__c__93__" stoichiometry="1" constant="true"/>
          <speciesReference species="M_procoa__91__c__93__" stoichiometry="1" constant="true"/>
        </listOfReactants>
        <listOfProducts>
          <speciesReference species="M_h__91__c__93__" stoichiometry="1" constant="true"/>
          <speciesReference species="M_adp__91__c__93__" stoichiometry="1" constant="true"/>
          <speciesReference species="M_pi__91__c__93__" stoichiometry="1" constant="true"/>
          <speciesReference species="M_smecoa__91__c__93__" stoichiometry="1" constant="true"/>
        </listOfProducts>
        <fbc:geneProductAssociation>
          <fbc:or>
            <fbc:geneProductRef fbc:geneProduct="G_T66005479__46__1"/>
            <fbc:geneProductRef fbc:geneProduct="G_T66010973__46__1"/>
          </fbc:or>
        </fbc:geneProductAssociation>
      </reaction>
      <reaction metaid="SLI0184" id="SLI0184" name="propionyl-CoA carboxylase" reversible="false" fast="false" fbc:lowerFluxBound="FB5N0" fbc:upperFluxBound="FB7N1000">
        <notes>
          <body xmlns="http://www.w3.org/1999/xhtml">
            <p>References:KAAS</p>
            <p>Confidence Level: 2</p>
          </body>
        </notes>
        <annotation xmlns:sbml="http://www.sbml.org/sbml/level3/version1/core">
          <rdf:RDF xmlns:rdf="http://www.w3.org/1999/02/22-rdf-syntax-ns#" xmlns:dcterms="http://purl.org/dc/terms/" xmlns:vCard="http://www.w3.org/2001/vcard-rdf/3.0#" xmlns:vCard4="http://www.w3.org/2006/vcard/ns#" xmlns:bqbiol="http://biomodels.net/biology-qualifiers/" xmlns:bqmodel="http://biomodels.net/model-qualifiers/">
            <rdf:Description rdf:about="#SLI0184">
              <bqbiol:is>
                <rdf:Bag>
                  <rdf:li rdf:resource="http://identifiers.org/ec-code/6.4.1.3"/>
                </rdf:Bag>
              </bqbiol:is>
            </rdf:Description>
          </rdf:RDF>
        </annotation>
        <listOfReactants>
          <speciesReference species="M_atp__91__m__93__" stoichiometry="1" constant="true"/>
          <speciesReference species="M_hco3__91__m__93__" stoichiometry="1" constant="true"/>
          <speciesReference species="M_procoa__91__m__93__" stoichiometry="1" constant="true"/>
        </listOfReactants>
        <listOfProducts>
          <speciesReference species="M_adp__91__m__93__" stoichiometry="1" constant="true"/>
          <speciesReference species="M_h__91__m__93__" stoichiometry="1" constant="true"/>
          <speciesReference species="M_pi__91__m__93__" stoichiometry="1" constant="true"/>
          <speciesReference species="M_smecoa__91__m__93__" stoichiometry="1" constant="true"/>
        </listOfProducts>
        <fbc:geneProductAssociation>
          <fbc:geneProductRef fbc:geneProduct="G_T66009029__46__1"/>
        </fbc:geneProductAssociation>
      </reaction>
      <reaction metaid="SLI0185" id="SLI0185" name="succinate-semialdehyde dehydrogenase" reversible="false" fast="false" fbc:lowerFluxBound="FB5N0" fbc:upperFluxBound="FB7N1000">
        <notes>
          <body xmlns="http://www.w3.org/1999/xhtml">
            <p>References:iCY1106</p>
            <p>Confidence Level: 2</p>
          </body>
        </notes>
        <annotation xmlns:sbml="http://www.sbml.org/sbml/level3/version1/core">
          <rdf:RDF xmlns:rdf="http://www.w3.org/1999/02/22-rdf-syntax-ns#" xmlns:dcterms="http://purl.org/dc/terms/" xmlns:vCard="http://www.w3.org/2001/vcard-rdf/3.0#" xmlns:vCard4="http://www.w3.org/2006/vcard/ns#" xmlns:bqbiol="http://biomodels.net/biology-qualifiers/" xmlns:bqmodel="http://biomodels.net/model-qualifiers/">
            <rdf:Description rdf:about="#SLI0185">
              <bqbiol:is>
                <rdf:Bag>
                  <rdf:li rdf:resource="http://identifiers.org/ec-code/1.2.1.16"/>
                </rdf:Bag>
              </bqbiol:is>
            </rdf:Description>
          </rdf:RDF>
        </annotation>
        <listOfReactants>
          <speciesReference species="M_h2o__91__c__93__" stoichiometry="1" constant="true"/>
          <speciesReference species="M_nadp__91__c__93__" stoichiometry="1" constant="true"/>
          <speciesReference species="M_succsal__91__c__93__" stoichiometry="1" constant="true"/>
        </listOfReactants>
        <listOfProducts>
          <speciesReference species="M_h__91__c__93__" stoichiometry="2" constant="true"/>
          <speciesReference species="M_nadph__91__c__93__" stoichiometry="1" constant="true"/>
          <speciesReference species="M_succ__91__c__93__" stoichiometry="1" constant="true"/>
        </listOfProducts>
        <fbc:geneProductAssociation>
          <fbc:or>
            <fbc:geneProductRef fbc:geneProduct="G_T66001194__46__1"/>
            <fbc:geneProductRef fbc:geneProduct="G_T66003052__46__1"/>
          </fbc:or>
        </fbc:geneProductAssociation>
      </reaction>
      <reaction metaid="SLI0186" id="SLI0186" name="Glutamate decarboxylase" reversible="false" fast="false" fbc:lowerFluxBound="FB5N0" fbc:upperFluxBound="FB7N1000">
        <notes>
          <body xmlns="http://www.w3.org/1999/xhtml">
            <p>References:iCY1106</p>
            <p>Confidence Level: 2</p>
          </body>
        </notes>
        <annotation xmlns:sbml="http://www.sbml.org/sbml/level3/version1/core">
          <rdf:RDF xmlns:rdf="http://www.w3.org/1999/02/22-rdf-syntax-ns#" xmlns:dcterms="http://purl.org/dc/terms/" xmlns:vCard="http://www.w3.org/2001/vcard-rdf/3.0#" xmlns:vCard4="http://www.w3.org/2006/vcard/ns#" xmlns:bqbiol="http://biomodels.net/biology-qualifiers/" xmlns:bqmodel="http://biomodels.net/model-qualifiers/">
            <rdf:Description rdf:about="#SLI0186">
              <bqbiol:is>
                <rdf:Bag>
                  <rdf:li rdf:resource="http://identifiers.org/ec-code/4.1.1.15"/>
                </rdf:Bag>
              </bqbiol:is>
            </rdf:Description>
          </rdf:RDF>
        </annotation>
        <listOfReactants>
          <speciesReference species="M_h__91__c__93__" stoichiometry="1" constant="true"/>
          <speciesReference species="M_glu__91__c__93__" stoichiometry="1" constant="true"/>
        </listOfReactants>
        <listOfProducts>
          <speciesReference species="M_co2__91__c__93__" stoichiometry="1" constant="true"/>
          <speciesReference species="M_gaba__91__c__93__" stoichiometry="1" constant="true"/>
        </listOfProducts>
        <fbc:geneProductAssociation>
          <fbc:geneProductRef fbc:geneProduct="G_T66004665__46__1"/>
        </fbc:geneProductAssociation>
      </reaction>
      <reaction metaid="SLI0187" id="SLI0187" name="Glutamate decarboxylase" reversible="false" fast="false" fbc:lowerFluxBound="FB5N0" fbc:upperFluxBound="FB7N1000">
        <notes>
          <body xmlns="http://www.w3.org/1999/xhtml">
            <p>References:iCY1106</p>
            <p>Confidence Level: 2</p>
          </body>
        </notes>
        <annotation xmlns:sbml="http://www.sbml.org/sbml/level3/version1/core">
          <rdf:RDF xmlns:rdf="http://www.w3.org/1999/02/22-rdf-syntax-ns#" xmlns:dcterms="http://purl.org/dc/terms/" xmlns:vCard="http://www.w3.org/2001/vcard-rdf/3.0#" xmlns:vCard4="http://www.w3.org/2006/vcard/ns#" xmlns:bqbiol="http://biomodels.net/biology-qualifiers/" xmlns:bqmodel="http://biomodels.net/model-qualifiers/">
            <rdf:Description rdf:about="#SLI0187">
              <bqbiol:is>
                <rdf:Bag>
                  <rdf:li rdf:resource="http://identifiers.org/ec-code/4.1.1.15"/>
                </rdf:Bag>
              </bqbiol:is>
            </rdf:Description>
          </rdf:RDF>
        </annotation>
        <listOfReactants>
          <speciesReference species="M_h__91__m__93__" stoichiometry="1" constant="true"/>
          <speciesReference species="M_glu__91__m__93__" stoichiometry="1" constant="true"/>
        </listOfReactants>
        <listOfProducts>
          <speciesReference species="M_co2__91__m__93__" stoichiometry="1" constant="true"/>
          <speciesReference species="M_gaba__91__m__93__" stoichiometry="1" constant="true"/>
        </listOfProducts>
        <fbc:geneProductAssociation>
          <fbc:geneProductRef fbc:geneProduct="G_T66004665__46__1"/>
        </fbc:geneProductAssociation>
      </reaction>
      <reaction metaid="SLI0188" id="SLI0188" name="hydroxymethylglutaryl-CoA synthase" reversible="true" fast="false" fbc:lowerFluxBound="FB1N1000" fbc:upperFluxBound="FB7N1000">
        <notes>
          <body xmlns="http://www.w3.org/1999/xhtml">
            <p>References:iCY1106</p>
            <p>Confidence Level: 2</p>
          </body>
        </notes>
        <annotation xmlns:sbml="http://www.sbml.org/sbml/level3/version1/core">
          <rdf:RDF xmlns:rdf="http://www.w3.org/1999/02/22-rdf-syntax-ns#" xmlns:dcterms="http://purl.org/dc/terms/" xmlns:vCard="http://www.w3.org/2001/vcard-rdf/3.0#" xmlns:vCard4="http://www.w3.org/2006/vcard/ns#" xmlns:bqbiol="http://biomodels.net/biology-qualifiers/" xmlns:bqmodel="http://biomodels.net/model-qualifiers/">
            <rdf:Description rdf:about="#SLI0188">
              <bqbiol:is>
                <rdf:Bag>
                  <rdf:li rdf:resource="http://identifiers.org/ec-code/2.3.3.10"/>
                </rdf:Bag>
              </bqbiol:is>
            </rdf:Description>
          </rdf:RDF>
        </annotation>
        <listOfReactants>
          <speciesReference species="M_h2o__91__c__93__" stoichiometry="1" constant="true"/>
          <speciesReference species="M_accoa__91__c__93__" stoichiometry="1" constant="true"/>
          <speciesReference species="M_aaccoa__91__c__93__" stoichiometry="1" constant="true"/>
        </listOfReactants>
        <listOfProducts>
          <speciesReference species="M_h__91__c__93__" stoichiometry="1" constant="true"/>
          <speciesReference species="M_coa__91__c__93__" stoichiometry="1" constant="true"/>
          <speciesReference species="M_hmgcoa__91__c__93__" stoichiometry="1" constant="true"/>
        </listOfProducts>
        <fbc:geneProductAssociation>
          <fbc:geneProductRef fbc:geneProduct="G_T66009327__46__1"/>
        </fbc:geneProductAssociation>
      </reaction>
      <reaction metaid="SLI0189" id="SLI0189" name="Hydroxymethylglutaryl-CoA lyase" reversible="false" fast="false" fbc:lowerFluxBound="FB5N0" fbc:upperFluxBound="FB7N1000">
        <notes>
          <body xmlns="http://www.w3.org/1999/xhtml">
            <p>References:iCY1106</p>
            <p>Confidence Level: 2</p>
          </body>
        </notes>
        <annotation xmlns:sbml="http://www.sbml.org/sbml/level3/version1/core">
          <rdf:RDF xmlns:rdf="http://www.w3.org/1999/02/22-rdf-syntax-ns#" xmlns:dcterms="http://purl.org/dc/terms/" xmlns:vCard="http://www.w3.org/2001/vcard-rdf/3.0#" xmlns:vCard4="http://www.w3.org/2006/vcard/ns#" xmlns:bqbiol="http://biomodels.net/biology-qualifiers/" xmlns:bqmodel="http://biomodels.net/model-qualifiers/">
            <rdf:Description rdf:about="#SLI0189">
              <bqbiol:is>
                <rdf:Bag>
                  <rdf:li rdf:resource="http://identifiers.org/ec-code/4.1.3.4"/>
                </rdf:Bag>
              </bqbiol:is>
            </rdf:Description>
          </rdf:RDF>
        </annotation>
        <listOfReactants>
          <speciesReference species="M_hmgcoa__91__c__93__" stoichiometry="1" constant="true"/>
        </listOfReactants>
        <listOfProducts>
          <speciesReference species="M_accoa__91__c__93__" stoichiometry="1" constant="true"/>
          <speciesReference species="M_acact__91__c__93__" stoichiometry="1" constant="true"/>
        </listOfProducts>
        <fbc:geneProductAssociation>
          <fbc:geneProductRef fbc:geneProduct="G_T66009608__46__1"/>
        </fbc:geneProductAssociation>
      </reaction>
      <reaction metaid="SLI0190" id="SLI0190" name="3-oxoacid CoA-transferase" reversible="true" fast="false" fbc:lowerFluxBound="FB1N1000" fbc:upperFluxBound="FB7N1000">
        <notes>
          <body xmlns="http://www.w3.org/1999/xhtml">
            <p>References:iCY1106</p>
            <p>Confidence Level: 2</p>
          </body>
        </notes>
        <annotation xmlns:sbml="http://www.sbml.org/sbml/level3/version1/core">
          <rdf:RDF xmlns:rdf="http://www.w3.org/1999/02/22-rdf-syntax-ns#" xmlns:dcterms="http://purl.org/dc/terms/" xmlns:vCard="http://www.w3.org/2001/vcard-rdf/3.0#" xmlns:vCard4="http://www.w3.org/2006/vcard/ns#" xmlns:bqbiol="http://biomodels.net/biology-qualifiers/" xmlns:bqmodel="http://biomodels.net/model-qualifiers/">
            <rdf:Description rdf:about="#SLI0190">
              <bqbiol:is>
                <rdf:Bag>
                  <rdf:li rdf:resource="http://identifiers.org/ec-code/2.8.3.5"/>
                </rdf:Bag>
              </bqbiol:is>
            </rdf:Description>
          </rdf:RDF>
        </annotation>
        <listOfReactants>
          <speciesReference species="M_acact__91__c__93__" stoichiometry="1" constant="true"/>
          <speciesReference species="M_succoa__91__c__93__" stoichiometry="1" constant="true"/>
        </listOfReactants>
        <listOfProducts>
          <speciesReference species="M_aaccoa__91__c__93__" stoichiometry="1" constant="true"/>
          <speciesReference species="M_succ__91__c__93__" stoichiometry="1" constant="true"/>
        </listOfProducts>
        <fbc:geneProductAssociation>
          <fbc:geneProductRef fbc:geneProduct="G_T66004407__46__1"/>
        </fbc:geneProductAssociation>
      </reaction>
      <reaction metaid="SLI0191" id="SLI0191" name="Acetolactate synthase" reversible="true" fast="false" fbc:lowerFluxBound="FB1N1000" fbc:upperFluxBound="FB7N1000">
        <notes>
          <body xmlns="http://www.w3.org/1999/xhtml">
            <p>References:iCY1106</p>
            <p>Confidence Level: 2</p>
          </body>
        </notes>
        <annotation xmlns:sbml="http://www.sbml.org/sbml/level3/version1/core">
          <rdf:RDF xmlns:rdf="http://www.w3.org/1999/02/22-rdf-syntax-ns#" xmlns:dcterms="http://purl.org/dc/terms/" xmlns:vCard="http://www.w3.org/2001/vcard-rdf/3.0#" xmlns:vCard4="http://www.w3.org/2006/vcard/ns#" xmlns:bqbiol="http://biomodels.net/biology-qualifiers/" xmlns:bqmodel="http://biomodels.net/model-qualifiers/">
            <rdf:Description rdf:about="#SLI0191">
              <bqbiol:is>
                <rdf:Bag>
                  <rdf:li rdf:resource="http://identifiers.org/ec-code/2.2.1.6"/>
                </rdf:Bag>
              </bqbiol:is>
            </rdf:Description>
          </rdf:RDF>
        </annotation>
        <listOfReactants>
          <speciesReference species="M_h__91__c__93__" stoichiometry="1" constant="true"/>
          <speciesReference species="M_pyr__91__c__93__" stoichiometry="2" constant="true"/>
        </listOfReactants>
        <listOfProducts>
          <speciesReference species="M_co2__91__c__93__" stoichiometry="1" constant="true"/>
          <speciesReference species="M_aclac__91__c__93__" stoichiometry="1" constant="true"/>
        </listOfProducts>
        <fbc:geneProductAssociation>
          <fbc:or>
            <fbc:geneProductRef fbc:geneProduct="G_T66001403__46__1"/>
            <fbc:and>
              <fbc:geneProductRef fbc:geneProduct="G_T66001404__46__1"/>
              <fbc:geneProductRef fbc:geneProduct="G_T66001403__46__1"/>
            </fbc:and>
            <fbc:and>
              <fbc:geneProductRef fbc:geneProduct="G_T66001404__46__1"/>
              <fbc:geneProductRef fbc:geneProduct="G_T66000489__46__1"/>
              <fbc:geneProductRef fbc:geneProduct="G_T66005295__46__1"/>
            </fbc:and>
          </fbc:or>
        </fbc:geneProductAssociation>
      </reaction>
      <reaction metaid="SLI0192" id="SLI0192" name="D-lactate dehydrogenase (D-LCR) (DLD) family" reversible="false" fast="false" fbc:lowerFluxBound="FB5N0" fbc:upperFluxBound="FB7N1000">
        <notes>
          <body xmlns="http://www.w3.org/1999/xhtml">
            <p>References:AraGEM</p>
            <p>Confidence Level: 2</p>
          </body>
        </notes>
        <annotation xmlns:sbml="http://www.sbml.org/sbml/level3/version1/core">
          <rdf:RDF xmlns:rdf="http://www.w3.org/1999/02/22-rdf-syntax-ns#" xmlns:dcterms="http://purl.org/dc/terms/" xmlns:vCard="http://www.w3.org/2001/vcard-rdf/3.0#" xmlns:vCard4="http://www.w3.org/2006/vcard/ns#" xmlns:bqbiol="http://biomodels.net/biology-qualifiers/" xmlns:bqmodel="http://biomodels.net/model-qualifiers/">
            <rdf:Description rdf:about="#SLI0192">
              <bqbiol:is>
                <rdf:Bag>
                  <rdf:li rdf:resource="http://identifiers.org/ec-code/1.1.1.4"/>
                </rdf:Bag>
              </bqbiol:is>
            </rdf:Description>
          </rdf:RDF>
        </annotation>
        <listOfReactants>
          <speciesReference species="M_h__91__c__93__" stoichiometry="1" constant="true"/>
          <speciesReference species="M_nadh__91__c__93__" stoichiometry="1" constant="true"/>
          <speciesReference species="M_acerion__91__c__93__" stoichiometry="1" constant="true"/>
        </listOfReactants>
        <listOfProducts>
          <speciesReference species="M_nad__91__c__93__" stoichiometry="1" constant="true"/>
          <speciesReference species="M_but23diol__91__c__93__" stoichiometry="1" constant="true"/>
        </listOfProducts>
        <fbc:geneProductAssociation>
          <fbc:geneProductRef fbc:geneProduct="G_T66004917__46__1"/>
        </fbc:geneProductAssociation>
      </reaction>
      <reaction metaid="SLI0193" id="SLI0193" name="aldehyde dehydrogenase, mitochondrial (ALDH3)" reversible="false" fast="false" fbc:lowerFluxBound="FB5N0" fbc:upperFluxBound="FB7N1000">
        <notes>
          <body xmlns="http://www.w3.org/1999/xhtml">
            <p>References:AraGEM</p>
            <p>Confidence Level: 2</p>
          </body>
        </notes>
        <annotation xmlns:sbml="http://www.sbml.org/sbml/level3/version1/core">
          <rdf:RDF xmlns:rdf="http://www.w3.org/1999/02/22-rdf-syntax-ns#" xmlns:dcterms="http://purl.org/dc/terms/" xmlns:vCard="http://www.w3.org/2001/vcard-rdf/3.0#" xmlns:vCard4="http://www.w3.org/2006/vcard/ns#" xmlns:bqbiol="http://biomodels.net/biology-qualifiers/" xmlns:bqmodel="http://biomodels.net/model-qualifiers/">
            <rdf:Description rdf:about="#SLI0193">
              <bqbiol:is>
                <rdf:Bag>
                  <rdf:li rdf:resource="http://identifiers.org/ec-code/1.2.1.5"/>
                </rdf:Bag>
              </bqbiol:is>
            </rdf:Description>
          </rdf:RDF>
        </annotation>
        <listOfReactants>
          <speciesReference species="M_h2o__91__c__93__" stoichiometry="1" constant="true"/>
          <speciesReference species="M_nad__91__c__93__" stoichiometry="1" constant="true"/>
          <speciesReference species="M_3b1al__91__c__93__" stoichiometry="1" constant="true"/>
        </listOfReactants>
        <listOfProducts>
          <speciesReference species="M_h__91__c__93__" stoichiometry="2" constant="true"/>
          <speciesReference species="M_nadh__91__c__93__" stoichiometry="1" constant="true"/>
          <speciesReference species="M_3bate__91__c__93__" stoichiometry="1" constant="true"/>
        </listOfProducts>
        <fbc:geneProductAssociation>
          <fbc:or>
            <fbc:geneProductRef fbc:geneProduct="G_T66008189__46__1"/>
            <fbc:geneProductRef fbc:geneProduct="G_T66011408__46__1"/>
            <fbc:geneProductRef fbc:geneProduct="G_T66011547__46__1"/>
            <fbc:geneProductRef fbc:geneProduct="G_T66001331__46__1"/>
          </fbc:or>
        </fbc:geneProductAssociation>
      </reaction>
      <reaction metaid="SLI0194" id="SLI0194" name="butanal:NAD+ oxidoreductase" reversible="true" fast="false" fbc:lowerFluxBound="FB1N1000" fbc:upperFluxBound="FB7N1000">
        <notes>
          <body xmlns="http://www.w3.org/1999/xhtml">
            <p>References:KAAS</p>
            <p>Confidence Level: 2</p>
          </body>
        </notes>
        <annotation xmlns:sbml="http://www.sbml.org/sbml/level3/version1/core">
          <rdf:RDF xmlns:rdf="http://www.w3.org/1999/02/22-rdf-syntax-ns#" xmlns:dcterms="http://purl.org/dc/terms/" xmlns:vCard="http://www.w3.org/2001/vcard-rdf/3.0#" xmlns:vCard4="http://www.w3.org/2006/vcard/ns#" xmlns:bqbiol="http://biomodels.net/biology-qualifiers/" xmlns:bqmodel="http://biomodels.net/model-qualifiers/">
            <rdf:Description rdf:about="#SLI0194">
              <bqbiol:is>
                <rdf:Bag>
                  <rdf:li rdf:resource="http://identifiers.org/ec-code/1.2.1.10"/>
                </rdf:Bag>
              </bqbiol:is>
            </rdf:Description>
          </rdf:RDF>
        </annotation>
        <listOfReactants>
          <speciesReference species="M_nad__91__c__93__" stoichiometry="1" constant="true"/>
          <speciesReference species="M_coa__91__c__93__" stoichiometry="1" constant="true"/>
          <speciesReference species="M_butal__91__c__93__" stoichiometry="1" constant="true"/>
        </listOfReactants>
        <listOfProducts>
          <speciesReference species="M_h__91__c__93__" stoichiometry="1" constant="true"/>
          <speciesReference species="M_nadh__91__c__93__" stoichiometry="1" constant="true"/>
          <speciesReference species="M_c40coa__91__c__93__" stoichiometry="1" constant="true"/>
        </listOfProducts>
        <fbc:geneProductAssociation>
          <fbc:geneProductRef fbc:geneProduct="G_T66008563__46__1"/>
        </fbc:geneProductAssociation>
      </reaction>
      <reaction metaid="SLI0198" id="SLI0198" name="phosphoinositide phospholipase C" reversible="false" fast="false" fbc:lowerFluxBound="FB5N0" fbc:upperFluxBound="FB7N1000">
        <notes>
          <body xmlns="http://www.w3.org/1999/xhtml">
            <p>References:KAAS</p>
            <p>Confidence Level: 2</p>
          </body>
        </notes>
        <annotation xmlns:sbml="http://www.sbml.org/sbml/level3/version1/core">
          <rdf:RDF xmlns:rdf="http://www.w3.org/1999/02/22-rdf-syntax-ns#" xmlns:dcterms="http://purl.org/dc/terms/" xmlns:vCard="http://www.w3.org/2001/vcard-rdf/3.0#" xmlns:vCard4="http://www.w3.org/2006/vcard/ns#" xmlns:bqbiol="http://biomodels.net/biology-qualifiers/" xmlns:bqmodel="http://biomodels.net/model-qualifiers/">
            <rdf:Description rdf:about="#SLI0198">
              <bqbiol:is>
                <rdf:Bag>
                  <rdf:li rdf:resource="http://identifiers.org/ec-code/3.1.4.11"/>
                </rdf:Bag>
              </bqbiol:is>
            </rdf:Description>
          </rdf:RDF>
        </annotation>
        <listOfReactants>
          <speciesReference species="M_h2o__91__c__93__" stoichiometry="1" constant="true"/>
          <speciesReference species="M_d45pi__91__c__93__" stoichiometry="1" constant="true"/>
        </listOfReactants>
        <listOfProducts>
          <speciesReference species="M_h__91__c__93__" stoichiometry="1" constant="true"/>
          <speciesReference species="M_tpi__91__c__93__" stoichiometry="1" constant="true"/>
          <speciesReference species="M_dagly__91__c__93__" stoichiometry="1" constant="true"/>
        </listOfProducts>
        <fbc:geneProductAssociation>
          <fbc:geneProductRef fbc:geneProduct="G_T66004736__46__1"/>
        </fbc:geneProductAssociation>
      </reaction>
      <reaction metaid="SLI0199" id="SLI0199" name="phosphatidylinositol-4,5-bisphosphate 3-kinase" reversible="false" fast="false" fbc:lowerFluxBound="FB5N0" fbc:upperFluxBound="FB7N1000">
        <notes>
          <body xmlns="http://www.w3.org/1999/xhtml">
            <p>References:KAAS</p>
            <p>Confidence Level: 2</p>
          </body>
        </notes>
        <annotation xmlns:sbml="http://www.sbml.org/sbml/level3/version1/core">
          <rdf:RDF xmlns:rdf="http://www.w3.org/1999/02/22-rdf-syntax-ns#" xmlns:dcterms="http://purl.org/dc/terms/" xmlns:vCard="http://www.w3.org/2001/vcard-rdf/3.0#" xmlns:vCard4="http://www.w3.org/2006/vcard/ns#" xmlns:bqbiol="http://biomodels.net/biology-qualifiers/" xmlns:bqmodel="http://biomodels.net/model-qualifiers/">
            <rdf:Description rdf:about="#SLI0199">
              <bqbiol:is>
                <rdf:Bag>
                  <rdf:li rdf:resource="http://identifiers.org/ec-code/2.7.1.153"/>
                </rdf:Bag>
              </bqbiol:is>
            </rdf:Description>
          </rdf:RDF>
        </annotation>
        <listOfReactants>
          <speciesReference species="M_atp__91__c__93__" stoichiometry="1" constant="true"/>
          <speciesReference species="M_h__91__c__93__" stoichiometry="1" constant="true"/>
          <speciesReference species="M_d45pi__91__c__93__" stoichiometry="1" constant="true"/>
        </listOfReactants>
        <listOfProducts>
          <speciesReference species="M_adp__91__c__93__" stoichiometry="1" constant="true"/>
          <speciesReference species="M_ptpht__91__c__93__" stoichiometry="1" constant="true"/>
        </listOfProducts>
        <fbc:geneProductAssociation>
          <fbc:or>
            <fbc:geneProductRef fbc:geneProduct="G_T66004731__46__1"/>
            <fbc:geneProductRef fbc:geneProduct="G_T66007825__46__1"/>
          </fbc:or>
        </fbc:geneProductAssociation>
      </reaction>
      <reaction metaid="SLI0200" id="SLI0200" name="aspartate carbamoyltransferase" reversible="false" fast="false" fbc:lowerFluxBound="FB5N0" fbc:upperFluxBound="FB7N1000">
        <notes>
          <body xmlns="http://www.w3.org/1999/xhtml">
            <p>References:KAAS</p>
            <p>Confidence Level: 2</p>
          </body>
        </notes>
        <annotation xmlns:sbml="http://www.sbml.org/sbml/level3/version1/core">
          <rdf:RDF xmlns:rdf="http://www.w3.org/1999/02/22-rdf-syntax-ns#" xmlns:dcterms="http://purl.org/dc/terms/" xmlns:vCard="http://www.w3.org/2001/vcard-rdf/3.0#" xmlns:vCard4="http://www.w3.org/2006/vcard/ns#" xmlns:bqbiol="http://biomodels.net/biology-qualifiers/" xmlns:bqmodel="http://biomodels.net/model-qualifiers/">
            <rdf:Description rdf:about="#SLI0200">
              <bqbiol:is>
                <rdf:Bag>
                  <rdf:li rdf:resource="http://identifiers.org/ec-code/3.1.3.67"/>
                </rdf:Bag>
              </bqbiol:is>
            </rdf:Description>
          </rdf:RDF>
        </annotation>
        <listOfReactants>
          <speciesReference species="M_h2o__91__c__93__" stoichiometry="1" constant="true"/>
          <speciesReference species="M_ptpht__91__c__93__" stoichiometry="1" constant="true"/>
        </listOfReactants>
        <listOfProducts>
          <speciesReference species="M_h__91__c__93__" stoichiometry="2" constant="true"/>
          <speciesReference species="M_pi__91__c__93__" stoichiometry="1" constant="true"/>
          <speciesReference species="M_d45pi__91__c__93__" stoichiometry="1" constant="true"/>
        </listOfProducts>
        <fbc:geneProductAssociation>
          <fbc:geneProductRef fbc:geneProduct="G_T66000861__46__1"/>
        </fbc:geneProductAssociation>
      </reaction>
      <reaction metaid="SLI0201" id="SLI0201" name="1-phosphatidyl-1D-myo-inositol-3,4,5-trisphosphate 5-phosphohydrolase" reversible="false" fast="false" fbc:lowerFluxBound="FB5N0" fbc:upperFluxBound="FB7N1000">
        <notes>
          <body xmlns="http://www.w3.org/1999/xhtml">
            <p>References:KAAS</p>
            <p>Confidence Level: 2</p>
          </body>
        </notes>
        <annotation xmlns:sbml="http://www.sbml.org/sbml/level3/version1/core">
          <rdf:RDF xmlns:rdf="http://www.w3.org/1999/02/22-rdf-syntax-ns#" xmlns:dcterms="http://purl.org/dc/terms/" xmlns:vCard="http://www.w3.org/2001/vcard-rdf/3.0#" xmlns:vCard4="http://www.w3.org/2006/vcard/ns#" xmlns:bqbiol="http://biomodels.net/biology-qualifiers/" xmlns:bqmodel="http://biomodels.net/model-qualifiers/">
            <rdf:Description rdf:about="#SLI0201">
              <bqbiol:is>
                <rdf:Bag>
                  <rdf:li rdf:resource="http://identifiers.org/ec-code/3.1.3.86"/>
                </rdf:Bag>
              </bqbiol:is>
            </rdf:Description>
          </rdf:RDF>
        </annotation>
        <listOfReactants>
          <speciesReference species="M_h2o__91__c__93__" stoichiometry="1" constant="true"/>
          <speciesReference species="M_ptpht__91__c__93__" stoichiometry="1" constant="true"/>
        </listOfReactants>
        <listOfProducts>
          <speciesReference species="M_h__91__c__93__" stoichiometry="2" constant="true"/>
          <speciesReference species="M_pi__91__c__93__" stoichiometry="1" constant="true"/>
          <speciesReference species="M_1p1dmi34b__91__c__93__" stoichiometry="1" constant="true"/>
        </listOfProducts>
        <fbc:geneProductAssociation>
          <fbc:or>
            <fbc:geneProductRef fbc:geneProduct="G_T66008586__46__1"/>
            <fbc:geneProductRef fbc:geneProduct="G_T66000935__46__1"/>
          </fbc:or>
        </fbc:geneProductAssociation>
      </reaction>
      <reaction metaid="SLI0203" id="SLI0203" name="1-phosphatidylinositol-3-phosphate 5-kinase" reversible="false" fast="false" fbc:lowerFluxBound="FB5N0" fbc:upperFluxBound="FB7N1000">
        <notes>
          <body xmlns="http://www.w3.org/1999/xhtml">
            <p>References:KAAS</p>
            <p>Confidence Level: 2</p>
          </body>
        </notes>
        <annotation xmlns:sbml="http://www.sbml.org/sbml/level3/version1/core">
          <rdf:RDF xmlns:rdf="http://www.w3.org/1999/02/22-rdf-syntax-ns#" xmlns:dcterms="http://purl.org/dc/terms/" xmlns:vCard="http://www.w3.org/2001/vcard-rdf/3.0#" xmlns:vCard4="http://www.w3.org/2006/vcard/ns#" xmlns:bqbiol="http://biomodels.net/biology-qualifiers/" xmlns:bqmodel="http://biomodels.net/model-qualifiers/">
            <rdf:Description rdf:about="#SLI0203">
              <bqbiol:is>
                <rdf:Bag>
                  <rdf:li rdf:resource="http://identifiers.org/ec-code/2.7.1.150"/>
                </rdf:Bag>
              </bqbiol:is>
            </rdf:Description>
          </rdf:RDF>
        </annotation>
        <listOfReactants>
          <speciesReference species="M_atp__91__c__93__" stoichiometry="1" constant="true"/>
          <speciesReference species="M_h__91__c__93__" stoichiometry="6" constant="true"/>
          <speciesReference species="M_pinsp__91__c__93__" stoichiometry="1" constant="true"/>
        </listOfReactants>
        <listOfProducts>
          <speciesReference species="M_adp__91__c__93__" stoichiometry="1" constant="true"/>
          <speciesReference species="M_pyi35bp__91__c__93__" stoichiometry="1" constant="true"/>
        </listOfProducts>
        <fbc:geneProductAssociation>
          <fbc:geneProductRef fbc:geneProduct="G_T66006878__46__7"/>
        </fbc:geneProductAssociation>
      </reaction>
      <reaction metaid="SLI0204" id="SLI0204" name="phosphatidylinositol 3-kinase" reversible="false" fast="false" fbc:lowerFluxBound="FB5N0" fbc:upperFluxBound="FB7N1000">
        <notes>
          <body xmlns="http://www.w3.org/1999/xhtml">
            <p>References:iCY1106</p>
            <p>Confidence Level: 2</p>
          </body>
        </notes>
        <annotation xmlns:sbml="http://www.sbml.org/sbml/level3/version1/core">
          <rdf:RDF xmlns:rdf="http://www.w3.org/1999/02/22-rdf-syntax-ns#" xmlns:dcterms="http://purl.org/dc/terms/" xmlns:vCard="http://www.w3.org/2001/vcard-rdf/3.0#" xmlns:vCard4="http://www.w3.org/2006/vcard/ns#" xmlns:bqbiol="http://biomodels.net/biology-qualifiers/" xmlns:bqmodel="http://biomodels.net/model-qualifiers/">
            <rdf:Description rdf:about="#SLI0204">
              <bqbiol:is>
                <rdf:Bag>
                  <rdf:li rdf:resource="http://identifiers.org/ec-code/2.7.1.137"/>
                </rdf:Bag>
              </bqbiol:is>
            </rdf:Description>
          </rdf:RDF>
        </annotation>
        <listOfReactants>
          <speciesReference species="M_atp__91__c__93__" stoichiometry="1" constant="true"/>
          <speciesReference species="M_h__91__c__93__" stoichiometry="1" constant="true"/>
          <speciesReference species="M_pins__91__c__93__" stoichiometry="1" constant="true"/>
        </listOfReactants>
        <listOfProducts>
          <speciesReference species="M_adp__91__c__93__" stoichiometry="1" constant="true"/>
          <speciesReference species="M_pinsp__91__c__93__" stoichiometry="1" constant="true"/>
        </listOfProducts>
        <fbc:geneProductAssociation>
          <fbc:or>
            <fbc:geneProductRef fbc:geneProduct="G_T66000326__46__1"/>
            <fbc:geneProductRef fbc:geneProduct="G_T66001318__46__1"/>
            <fbc:geneProductRef fbc:geneProduct="G_T66000326__46__1"/>
            <fbc:geneProductRef fbc:geneProduct="G_T66001318__46__1"/>
            <fbc:geneProductRef fbc:geneProduct="G_T66004775__46__7"/>
          </fbc:or>
        </fbc:geneProductAssociation>
      </reaction>
      <reaction metaid="SLI0205" id="SLI0205" name="1-phosphatidylinositol 4-kinase" reversible="false" fast="false" fbc:lowerFluxBound="FB5N0" fbc:upperFluxBound="FB7N1000">
        <notes>
          <body xmlns="http://www.w3.org/1999/xhtml">
            <p>References:iCY1106</p>
            <p>Confidence Level: 2</p>
          </body>
        </notes>
        <annotation xmlns:sbml="http://www.sbml.org/sbml/level3/version1/core">
          <rdf:RDF xmlns:rdf="http://www.w3.org/1999/02/22-rdf-syntax-ns#" xmlns:dcterms="http://purl.org/dc/terms/" xmlns:vCard="http://www.w3.org/2001/vcard-rdf/3.0#" xmlns:vCard4="http://www.w3.org/2006/vcard/ns#" xmlns:bqbiol="http://biomodels.net/biology-qualifiers/" xmlns:bqmodel="http://biomodels.net/model-qualifiers/">
            <rdf:Description rdf:about="#SLI0205">
              <bqbiol:is>
                <rdf:Bag>
                  <rdf:li rdf:resource="http://identifiers.org/ec-code/2.7.1.67"/>
                </rdf:Bag>
              </bqbiol:is>
            </rdf:Description>
          </rdf:RDF>
        </annotation>
        <listOfReactants>
          <speciesReference species="M_atp__91__c__93__" stoichiometry="1" constant="true"/>
          <speciesReference species="M_h2o__91__c__93__" stoichiometry="1" constant="true"/>
          <speciesReference species="M_pinsp__91__c__93__" stoichiometry="1" constant="true"/>
        </listOfReactants>
        <listOfProducts>
          <speciesReference species="M_h__91__c__93__" stoichiometry="1" constant="true"/>
          <speciesReference species="M_adp__91__c__93__" stoichiometry="1" constant="true"/>
          <speciesReference species="M_pi__91__c__93__" stoichiometry="1" constant="true"/>
          <speciesReference species="M_pins4p__91__c__93__" stoichiometry="1" constant="true"/>
        </listOfProducts>
        <fbc:geneProductAssociation>
          <fbc:or>
            <fbc:geneProductRef fbc:geneProduct="G_T66003001__46__1"/>
            <fbc:geneProductRef fbc:geneProduct="G_T66001791__46__1"/>
            <fbc:geneProductRef fbc:geneProduct="G_T66003275__46__1"/>
          </fbc:or>
        </fbc:geneProductAssociation>
      </reaction>
      <reaction metaid="SLI0208" id="SLI0208" name="CDP-diacylglycerol-inositol 3-phosphatidyltransferase" reversible="false" fast="false" fbc:lowerFluxBound="FB5N0" fbc:upperFluxBound="FB7N1000">
        <notes>
          <body xmlns="http://www.w3.org/1999/xhtml">
            <p>References:KAAS</p>
            <p>Confidence Level: 2</p>
          </body>
        </notes>
        <annotation xmlns:sbml="http://www.sbml.org/sbml/level3/version1/core">
          <rdf:RDF xmlns:rdf="http://www.w3.org/1999/02/22-rdf-syntax-ns#" xmlns:dcterms="http://purl.org/dc/terms/" xmlns:vCard="http://www.w3.org/2001/vcard-rdf/3.0#" xmlns:vCard4="http://www.w3.org/2006/vcard/ns#" xmlns:bqbiol="http://biomodels.net/biology-qualifiers/" xmlns:bqmodel="http://biomodels.net/model-qualifiers/">
            <rdf:Description rdf:about="#SLI0208">
              <bqbiol:is>
                <rdf:Bag>
                  <rdf:li rdf:resource="http://identifiers.org/ec-code/2.7.8.11"/>
                </rdf:Bag>
              </bqbiol:is>
            </rdf:Description>
          </rdf:RDF>
        </annotation>
        <listOfReactants>
          <speciesReference species="M_ins__91__c__93__" stoichiometry="1" constant="true"/>
          <speciesReference species="M_cdpdg__91__c__93__" stoichiometry="1" constant="true"/>
        </listOfReactants>
        <listOfProducts>
          <speciesReference species="M_h__91__c__93__" stoichiometry="2" constant="true"/>
          <speciesReference species="M_pins__91__c__93__" stoichiometry="1" constant="true"/>
          <speciesReference species="M_cmp__91__c__93__" stoichiometry="1" constant="true"/>
        </listOfProducts>
        <fbc:geneProductAssociation>
          <fbc:geneProductRef fbc:geneProduct="G_T66002742__46__1"/>
        </fbc:geneProductAssociation>
      </reaction>
      <reaction metaid="SLI0209" id="SLI0209" name="myo-inositol-1(or 4)-monophosphatase" reversible="false" fast="false" fbc:lowerFluxBound="FB5N0" fbc:upperFluxBound="FB7N1000">
        <notes>
          <body xmlns="http://www.w3.org/1999/xhtml">
            <p>References:KAAS</p>
            <p>Confidence Level: 2</p>
          </body>
        </notes>
        <annotation xmlns:sbml="http://www.sbml.org/sbml/level3/version1/core">
          <rdf:RDF xmlns:rdf="http://www.w3.org/1999/02/22-rdf-syntax-ns#" xmlns:dcterms="http://purl.org/dc/terms/" xmlns:vCard="http://www.w3.org/2001/vcard-rdf/3.0#" xmlns:vCard4="http://www.w3.org/2006/vcard/ns#" xmlns:bqbiol="http://biomodels.net/biology-qualifiers/" xmlns:bqmodel="http://biomodels.net/model-qualifiers/">
            <rdf:Description rdf:about="#SLI0209">
              <bqbiol:is>
                <rdf:Bag>
                  <rdf:li rdf:resource="http://identifiers.org/ec-code/3.1.3.25"/>
                </rdf:Bag>
              </bqbiol:is>
            </rdf:Description>
          </rdf:RDF>
        </annotation>
        <listOfReactants>
          <speciesReference species="M_h2o__91__c__93__" stoichiometry="1" constant="true"/>
          <speciesReference species="M_ip4__91__c__93__" stoichiometry="1" constant="true"/>
        </listOfReactants>
        <listOfProducts>
          <speciesReference species="M_pi__91__c__93__" stoichiometry="1" constant="true"/>
          <speciesReference species="M_ins__91__c__93__" stoichiometry="1" constant="true"/>
        </listOfProducts>
        <fbc:geneProductAssociation>
          <fbc:or>
            <fbc:geneProductRef fbc:geneProduct="G_T66003648__46__3"/>
            <fbc:geneProductRef fbc:geneProduct="G_T66010577__46__1"/>
          </fbc:or>
        </fbc:geneProductAssociation>
      </reaction>
      <reaction metaid="SLI0210" id="SLI0210" name="inositol-phosphate phosphatase" reversible="false" fast="false" fbc:lowerFluxBound="FB5N0" fbc:upperFluxBound="FB7N1000">
        <notes>
          <body xmlns="http://www.w3.org/1999/xhtml">
            <p>References:KAAS</p>
            <p>Confidence Level: 2</p>
          </body>
        </notes>
        <annotation xmlns:sbml="http://www.sbml.org/sbml/level3/version1/core">
          <rdf:RDF xmlns:rdf="http://www.w3.org/1999/02/22-rdf-syntax-ns#" xmlns:dcterms="http://purl.org/dc/terms/" xmlns:vCard="http://www.w3.org/2001/vcard-rdf/3.0#" xmlns:vCard4="http://www.w3.org/2006/vcard/ns#" xmlns:bqbiol="http://biomodels.net/biology-qualifiers/" xmlns:bqmodel="http://biomodels.net/model-qualifiers/">
            <rdf:Description rdf:about="#SLI0210">
              <bqbiol:is>
                <rdf:Bag>
                  <rdf:li rdf:resource="http://identifiers.org/ec-code/3.1.3.25"/>
                </rdf:Bag>
              </bqbiol:is>
            </rdf:Description>
          </rdf:RDF>
        </annotation>
        <listOfReactants>
          <speciesReference species="M_h2o__91__c__93__" stoichiometry="1" constant="true"/>
          <speciesReference species="M_mi3p__91__c__93__" stoichiometry="1" constant="true"/>
        </listOfReactants>
        <listOfProducts>
          <speciesReference species="M_pi__91__c__93__" stoichiometry="1" constant="true"/>
          <speciesReference species="M_ins__91__c__93__" stoichiometry="1" constant="true"/>
        </listOfProducts>
        <fbc:geneProductAssociation>
          <fbc:or>
            <fbc:geneProductRef fbc:geneProduct="G_T66003648__46__3"/>
            <fbc:geneProductRef fbc:geneProduct="G_T66010577__46__1"/>
          </fbc:or>
        </fbc:geneProductAssociation>
      </reaction>
      <reaction metaid="SLI0211" id="SLI0211" name="1D-myo-Inositol-1,2-cyclic-phosphate 2-inositolphosphohydrolase;myo-inositol-1(or 4)-monophosphatase" reversible="false" fast="false" fbc:lowerFluxBound="FB5N0" fbc:upperFluxBound="FB7N1000">
        <notes>
          <body xmlns="http://www.w3.org/1999/xhtml">
            <p>References:KAAS</p>
            <p>Confidence Level: 2</p>
          </body>
        </notes>
        <annotation xmlns:sbml="http://www.sbml.org/sbml/level3/version1/core">
          <rdf:RDF xmlns:rdf="http://www.w3.org/1999/02/22-rdf-syntax-ns#" xmlns:dcterms="http://purl.org/dc/terms/" xmlns:vCard="http://www.w3.org/2001/vcard-rdf/3.0#" xmlns:vCard4="http://www.w3.org/2006/vcard/ns#" xmlns:bqbiol="http://biomodels.net/biology-qualifiers/" xmlns:bqmodel="http://biomodels.net/model-qualifiers/">
            <rdf:Description rdf:about="#SLI0211">
              <bqbiol:is>
                <rdf:Bag>
                  <rdf:li rdf:resource="http://identifiers.org/ec-code/3.1.3.25"/>
                </rdf:Bag>
              </bqbiol:is>
            </rdf:Description>
          </rdf:RDF>
        </annotation>
        <listOfReactants>
          <speciesReference species="M_h2o__91__c__93__" stoichiometry="2" constant="true"/>
          <speciesReference species="M_myocypi__91__c__93__" stoichiometry="1" constant="true"/>
        </listOfReactants>
        <listOfProducts>
          <speciesReference species="M_h__91__c__93__" stoichiometry="1" constant="true"/>
          <speciesReference species="M_pi__91__c__93__" stoichiometry="1" constant="true"/>
          <speciesReference species="M_ins__91__c__93__" stoichiometry="1" constant="true"/>
        </listOfProducts>
        <fbc:geneProductAssociation>
          <fbc:or>
            <fbc:geneProductRef fbc:geneProduct="G_T66003648__46__3"/>
            <fbc:geneProductRef fbc:geneProduct="G_T66010577__46__1"/>
          </fbc:or>
        </fbc:geneProductAssociation>
      </reaction>
      <reaction metaid="SLI0212" id="SLI0212" name="Acetolactate synthase" reversible="true" fast="false" fbc:lowerFluxBound="FB1N1000" fbc:upperFluxBound="FB7N1000">
        <notes>
          <body xmlns="http://www.w3.org/1999/xhtml">
            <p>References:iCY1106</p>
            <p>Confidence Level: 2</p>
          </body>
        </notes>
        <annotation xmlns:sbml="http://www.sbml.org/sbml/level3/version1/core">
          <rdf:RDF xmlns:rdf="http://www.w3.org/1999/02/22-rdf-syntax-ns#" xmlns:dcterms="http://purl.org/dc/terms/" xmlns:vCard="http://www.w3.org/2001/vcard-rdf/3.0#" xmlns:vCard4="http://www.w3.org/2006/vcard/ns#" xmlns:bqbiol="http://biomodels.net/biology-qualifiers/" xmlns:bqmodel="http://biomodels.net/model-qualifiers/">
            <rdf:Description rdf:about="#SLI0212">
              <bqbiol:is>
                <rdf:Bag>
                  <rdf:li rdf:resource="http://identifiers.org/ec-code/2.2.1.6"/>
                </rdf:Bag>
              </bqbiol:is>
            </rdf:Description>
          </rdf:RDF>
        </annotation>
        <listOfReactants>
          <speciesReference species="M_h__91__m__93__" stoichiometry="1" constant="true"/>
          <speciesReference species="M_pyr__91__m__93__" stoichiometry="1" constant="true"/>
          <speciesReference species="M_obut__91__m__93__" stoichiometry="1" constant="true"/>
        </listOfReactants>
        <listOfProducts>
          <speciesReference species="M_co2__91__m__93__" stoichiometry="1" constant="true"/>
          <speciesReference species="M_abut__91__m__93__" stoichiometry="1" constant="true"/>
        </listOfProducts>
        <fbc:geneProductAssociation>
          <fbc:or>
            <fbc:geneProductRef fbc:geneProduct="G_T66001403__46__1"/>
            <fbc:and>
              <fbc:geneProductRef fbc:geneProduct="G_T66001404__46__1"/>
              <fbc:geneProductRef fbc:geneProduct="G_T66001403__46__1"/>
            </fbc:and>
            <fbc:and>
              <fbc:geneProductRef fbc:geneProduct="G_T66001404__46__1"/>
              <fbc:geneProductRef fbc:geneProduct="G_T66000489__46__1"/>
              <fbc:geneProductRef fbc:geneProduct="G_T66005295__46__1"/>
            </fbc:and>
          </fbc:or>
        </fbc:geneProductAssociation>
      </reaction>
      <reaction metaid="SLI0213" id="SLI0213" name="myo-inositol-1-phosphate synthase" reversible="true" fast="false" fbc:lowerFluxBound="FB1N1000" fbc:upperFluxBound="FB7N1000">
        <notes>
          <body xmlns="http://www.w3.org/1999/xhtml">
            <p>References:iCY1106</p>
            <p>Confidence Level: 2</p>
          </body>
        </notes>
        <annotation xmlns:sbml="http://www.sbml.org/sbml/level3/version1/core">
          <rdf:RDF xmlns:rdf="http://www.w3.org/1999/02/22-rdf-syntax-ns#" xmlns:dcterms="http://purl.org/dc/terms/" xmlns:vCard="http://www.w3.org/2001/vcard-rdf/3.0#" xmlns:vCard4="http://www.w3.org/2006/vcard/ns#" xmlns:bqbiol="http://biomodels.net/biology-qualifiers/" xmlns:bqmodel="http://biomodels.net/model-qualifiers/">
            <rdf:Description rdf:about="#SLI0213">
              <bqbiol:is>
                <rdf:Bag>
                  <rdf:li rdf:resource="http://identifiers.org/ec-code/5.5.1.4"/>
                </rdf:Bag>
              </bqbiol:is>
            </rdf:Description>
          </rdf:RDF>
        </annotation>
        <listOfReactants>
          <speciesReference species="M_dg6p__91__c__93__" stoichiometry="1" constant="true"/>
        </listOfReactants>
        <listOfProducts>
          <speciesReference species="M_mi3p__91__c__93__" stoichiometry="1" constant="true"/>
        </listOfProducts>
        <fbc:geneProductAssociation>
          <fbc:geneProductRef fbc:geneProduct="G_T66004283__46__1"/>
        </fbc:geneProductAssociation>
      </reaction>
      <reaction metaid="SLI0215" id="SLI0215" name="inositol-pentakisphosphate 2-kinase" reversible="false" fast="false" fbc:lowerFluxBound="FB5N0" fbc:upperFluxBound="FB7N1000">
        <notes>
          <body xmlns="http://www.w3.org/1999/xhtml">
            <p>References:KAAS</p>
            <p>Confidence Level: 2</p>
          </body>
        </notes>
        <annotation xmlns:sbml="http://www.sbml.org/sbml/level3/version1/core">
          <rdf:RDF xmlns:rdf="http://www.w3.org/1999/02/22-rdf-syntax-ns#" xmlns:dcterms="http://purl.org/dc/terms/" xmlns:vCard="http://www.w3.org/2001/vcard-rdf/3.0#" xmlns:vCard4="http://www.w3.org/2006/vcard/ns#" xmlns:bqbiol="http://biomodels.net/biology-qualifiers/" xmlns:bqmodel="http://biomodels.net/model-qualifiers/">
            <rdf:Description rdf:about="#SLI0215">
              <bqbiol:is>
                <rdf:Bag>
                  <rdf:li rdf:resource="http://identifiers.org/ec-code/2.7.1.158"/>
                </rdf:Bag>
              </bqbiol:is>
            </rdf:Description>
          </rdf:RDF>
        </annotation>
        <listOfReactants>
          <speciesReference species="M_atp__91__c__93__" stoichiometry="1" constant="true"/>
          <speciesReference species="M_i5p__91__c__93__" stoichiometry="1" constant="true"/>
        </listOfReactants>
        <listOfProducts>
          <speciesReference species="M_h__91__c__93__" stoichiometry="1" constant="true"/>
          <speciesReference species="M_adp__91__c__93__" stoichiometry="1" constant="true"/>
          <speciesReference species="M_i6p__91__c__93__" stoichiometry="1" constant="true"/>
        </listOfProducts>
        <fbc:geneProductAssociation>
          <fbc:geneProductRef fbc:geneProduct="G_T66010508__46__1"/>
        </fbc:geneProductAssociation>
      </reaction>
      <reaction metaid="SLI0218" id="SLI0218" name="xylulokinase" reversible="false" fast="false" fbc:lowerFluxBound="FB5N0" fbc:upperFluxBound="FB7N1000">
        <notes>
          <body xmlns="http://www.w3.org/1999/xhtml">
            <p>References:KAAS</p>
            <p>Confidence Level: 2</p>
          </body>
        </notes>
        <annotation xmlns:sbml="http://www.sbml.org/sbml/level3/version1/core">
          <rdf:RDF xmlns:rdf="http://www.w3.org/1999/02/22-rdf-syntax-ns#" xmlns:dcterms="http://purl.org/dc/terms/" xmlns:vCard="http://www.w3.org/2001/vcard-rdf/3.0#" xmlns:vCard4="http://www.w3.org/2006/vcard/ns#" xmlns:bqbiol="http://biomodels.net/biology-qualifiers/" xmlns:bqmodel="http://biomodels.net/model-qualifiers/">
            <rdf:Description rdf:about="#SLI0218">
              <bqbiol:is>
                <rdf:Bag>
                  <rdf:li rdf:resource="http://identifiers.org/ec-code/2.7.1.17"/>
                </rdf:Bag>
              </bqbiol:is>
            </rdf:Description>
          </rdf:RDF>
        </annotation>
        <listOfReactants>
          <speciesReference species="M_atp__91__c__93__" stoichiometry="1" constant="true"/>
          <speciesReference species="M_xul__91__c__93__" stoichiometry="1" constant="true"/>
        </listOfReactants>
        <listOfProducts>
          <speciesReference species="M_h__91__c__93__" stoichiometry="1" constant="true"/>
          <speciesReference species="M_adp__91__c__93__" stoichiometry="1" constant="true"/>
          <speciesReference species="M_x5p__91__c__93__" stoichiometry="1" constant="true"/>
        </listOfProducts>
        <fbc:geneProductAssociation>
          <fbc:geneProductRef fbc:geneProduct="G_T66006936__46__1"/>
        </fbc:geneProductAssociation>
      </reaction>
      <reaction metaid="SLI0219" id="SLI0219" name="D-Xylose reductase (xyrA) (xylitol dehydrogenase)" reversible="true" fast="false" fbc:lowerFluxBound="FB1N1000" fbc:upperFluxBound="FB7N1000">
        <notes>
          <body xmlns="http://www.w3.org/1999/xhtml">
            <p>References:iCY1106</p>
            <p>Confidence Level: 2</p>
          </body>
        </notes>
        <annotation xmlns:sbml="http://www.sbml.org/sbml/level3/version1/core">
          <rdf:RDF xmlns:rdf="http://www.w3.org/1999/02/22-rdf-syntax-ns#" xmlns:dcterms="http://purl.org/dc/terms/" xmlns:vCard="http://www.w3.org/2001/vcard-rdf/3.0#" xmlns:vCard4="http://www.w3.org/2006/vcard/ns#" xmlns:bqbiol="http://biomodels.net/biology-qualifiers/" xmlns:bqmodel="http://biomodels.net/model-qualifiers/">
            <rdf:Description rdf:about="#SLI0219">
              <bqbiol:is>
                <rdf:Bag>
                  <rdf:li rdf:resource="http://identifiers.org/ec-code/1.1.1.307"/>
                </rdf:Bag>
              </bqbiol:is>
            </rdf:Description>
          </rdf:RDF>
        </annotation>
        <listOfReactants>
          <speciesReference species="M_h__91__c__93__" stoichiometry="1" constant="true"/>
          <speciesReference species="M_nadph__91__c__93__" stoichiometry="1" constant="true"/>
          <speciesReference species="M_xyl__91__c__93__" stoichiometry="1" constant="true"/>
        </listOfReactants>
        <listOfProducts>
          <speciesReference species="M_nadp__91__c__93__" stoichiometry="1" constant="true"/>
          <speciesReference species="M_xol__91__c__93__" stoichiometry="1" constant="true"/>
        </listOfProducts>
        <fbc:geneProductAssociation>
          <fbc:geneProductRef fbc:geneProduct="G_T66001578__46__1"/>
        </fbc:geneProductAssociation>
      </reaction>
      <reaction metaid="SLI0220" id="SLI0220" name="L-arabinose reductase" reversible="true" fast="false" fbc:lowerFluxBound="FB1N1000" fbc:upperFluxBound="FB7N1000">
        <notes>
          <body xmlns="http://www.w3.org/1999/xhtml">
            <p>References:iCY1106</p>
            <p>Confidence Level: 2</p>
          </body>
        </notes>
        <annotation xmlns:sbml="http://www.sbml.org/sbml/level3/version1/core">
          <rdf:RDF xmlns:rdf="http://www.w3.org/1999/02/22-rdf-syntax-ns#" xmlns:dcterms="http://purl.org/dc/terms/" xmlns:vCard="http://www.w3.org/2001/vcard-rdf/3.0#" xmlns:vCard4="http://www.w3.org/2006/vcard/ns#" xmlns:bqbiol="http://biomodels.net/biology-qualifiers/" xmlns:bqmodel="http://biomodels.net/model-qualifiers/">
            <rdf:Description rdf:about="#SLI0220">
              <bqbiol:is>
                <rdf:Bag>
                  <rdf:li rdf:resource="http://identifiers.org/ec-code/1.1.1.307"/>
                </rdf:Bag>
              </bqbiol:is>
            </rdf:Description>
          </rdf:RDF>
        </annotation>
        <listOfReactants>
          <speciesReference species="M_h__91__c__93__" stoichiometry="1" constant="true"/>
          <speciesReference species="M_nadph__91__c__93__" stoichiometry="1" constant="true"/>
          <speciesReference species="M_larab__91__c__93__" stoichiometry="1" constant="true"/>
        </listOfReactants>
        <listOfProducts>
          <speciesReference species="M_nadp__91__c__93__" stoichiometry="1" constant="true"/>
          <speciesReference species="M_laol__91__c__93__" stoichiometry="1" constant="true"/>
        </listOfProducts>
        <fbc:geneProductAssociation>
          <fbc:geneProductRef fbc:geneProduct="G_T66001578__46__1"/>
        </fbc:geneProductAssociation>
      </reaction>
      <reaction metaid="SLI0221" id="SLI0221" name="D-Ribose reductase" reversible="true" fast="false" fbc:lowerFluxBound="FB1N1000" fbc:upperFluxBound="FB7N1000">
        <notes>
          <body xmlns="http://www.w3.org/1999/xhtml">
            <p>References:iCY1106</p>
            <p>Confidence Level: 2</p>
          </body>
        </notes>
        <annotation xmlns:sbml="http://www.sbml.org/sbml/level3/version1/core">
          <rdf:RDF xmlns:rdf="http://www.w3.org/1999/02/22-rdf-syntax-ns#" xmlns:dcterms="http://purl.org/dc/terms/" xmlns:vCard="http://www.w3.org/2001/vcard-rdf/3.0#" xmlns:vCard4="http://www.w3.org/2006/vcard/ns#" xmlns:bqbiol="http://biomodels.net/biology-qualifiers/" xmlns:bqmodel="http://biomodels.net/model-qualifiers/">
            <rdf:Description rdf:about="#SLI0221">
              <bqbiol:is>
                <rdf:Bag>
                  <rdf:li rdf:resource="http://identifiers.org/ec-code/1.1.1.307"/>
                </rdf:Bag>
              </bqbiol:is>
            </rdf:Description>
          </rdf:RDF>
        </annotation>
        <listOfReactants>
          <speciesReference species="M_h__91__c__93__" stoichiometry="1" constant="true"/>
          <speciesReference species="M_nadph__91__c__93__" stoichiometry="1" constant="true"/>
          <speciesReference species="M_rib__91__c__93__" stoichiometry="1" constant="true"/>
        </listOfReactants>
        <listOfProducts>
          <speciesReference species="M_nadp__91__c__93__" stoichiometry="1" constant="true"/>
          <speciesReference species="M_ribol__91__c__93__" stoichiometry="1" constant="true"/>
        </listOfProducts>
        <fbc:geneProductAssociation>
          <fbc:geneProductRef fbc:geneProduct="G_T66001578__46__1"/>
        </fbc:geneProductAssociation>
      </reaction>
      <reaction metaid="SLI0223" id="SLI0223" name="L-xylulose reductase" reversible="true" fast="false" fbc:lowerFluxBound="FB1N1000" fbc:upperFluxBound="FB7N1000">
        <notes>
          <body xmlns="http://www.w3.org/1999/xhtml">
            <p>References:KAAS</p>
            <p>Confidence Level: 2</p>
          </body>
        </notes>
        <annotation xmlns:sbml="http://www.sbml.org/sbml/level3/version1/core">
          <rdf:RDF xmlns:rdf="http://www.w3.org/1999/02/22-rdf-syntax-ns#" xmlns:dcterms="http://purl.org/dc/terms/" xmlns:vCard="http://www.w3.org/2001/vcard-rdf/3.0#" xmlns:vCard4="http://www.w3.org/2006/vcard/ns#" xmlns:bqbiol="http://biomodels.net/biology-qualifiers/" xmlns:bqmodel="http://biomodels.net/model-qualifiers/">
            <rdf:Description rdf:about="#SLI0223">
              <bqbiol:is>
                <rdf:Bag>
                  <rdf:li rdf:resource="http://identifiers.org/ec-code/1.1.1.10"/>
                </rdf:Bag>
              </bqbiol:is>
            </rdf:Description>
          </rdf:RDF>
        </annotation>
        <listOfReactants>
          <speciesReference species="M_nadp__91__c__93__" stoichiometry="1" constant="true"/>
          <speciesReference species="M_xyl__91__c__93__" stoichiometry="1" constant="true"/>
        </listOfReactants>
        <listOfProducts>
          <speciesReference species="M_nadph__91__c__93__" stoichiometry="1" constant="true"/>
          <speciesReference species="M_xylu__91__c__93__" stoichiometry="1" constant="true"/>
        </listOfProducts>
        <fbc:geneProductAssociation>
          <fbc:geneProductRef fbc:geneProduct="G_T66005394__46__1"/>
        </fbc:geneProductAssociation>
      </reaction>
      <reaction metaid="SLI0224" id="SLI0224" name="aspartate aminotransferase" reversible="true" fast="false" fbc:lowerFluxBound="FB1N1000" fbc:upperFluxBound="FB7N1000">
        <notes>
          <body xmlns="http://www.w3.org/1999/xhtml">
            <p>References:iCY1106</p>
            <p>Confidence Level: 2</p>
          </body>
        </notes>
        <annotation xmlns:sbml="http://www.sbml.org/sbml/level3/version1/core">
          <rdf:RDF xmlns:rdf="http://www.w3.org/1999/02/22-rdf-syntax-ns#" xmlns:dcterms="http://purl.org/dc/terms/" xmlns:vCard="http://www.w3.org/2001/vcard-rdf/3.0#" xmlns:vCard4="http://www.w3.org/2006/vcard/ns#" xmlns:bqbiol="http://biomodels.net/biology-qualifiers/" xmlns:bqmodel="http://biomodels.net/model-qualifiers/">
            <rdf:Description rdf:about="#SLI0224">
              <bqbiol:is>
                <rdf:Bag>
                  <rdf:li rdf:resource="http://identifiers.org/ec-code/2.6.1.1"/>
                </rdf:Bag>
              </bqbiol:is>
            </rdf:Description>
          </rdf:RDF>
        </annotation>
        <listOfReactants>
          <speciesReference species="M_akg__91__m__93__" stoichiometry="1" constant="true"/>
          <speciesReference species="M_asp__91__m__93__" stoichiometry="1" constant="true"/>
        </listOfReactants>
        <listOfProducts>
          <speciesReference species="M_oa__91__m__93__" stoichiometry="1" constant="true"/>
          <speciesReference species="M_glu__91__m__93__" stoichiometry="1" constant="true"/>
        </listOfProducts>
        <fbc:geneProductAssociation>
          <fbc:geneProductRef fbc:geneProduct="G_T66001332__46__1"/>
        </fbc:geneProductAssociation>
      </reaction>
      <reaction metaid="SLI0225" id="SLI0225" name="aspartate aminotransferase" reversible="true" fast="false" fbc:lowerFluxBound="FB1N1000" fbc:upperFluxBound="FB7N1000">
        <notes>
          <body xmlns="http://www.w3.org/1999/xhtml">
            <p>References:iCY1106</p>
            <p>Confidence Level: 2</p>
          </body>
        </notes>
        <annotation xmlns:sbml="http://www.sbml.org/sbml/level3/version1/core">
          <rdf:RDF xmlns:rdf="http://www.w3.org/1999/02/22-rdf-syntax-ns#" xmlns:dcterms="http://purl.org/dc/terms/" xmlns:vCard="http://www.w3.org/2001/vcard-rdf/3.0#" xmlns:vCard4="http://www.w3.org/2006/vcard/ns#" xmlns:bqbiol="http://biomodels.net/biology-qualifiers/" xmlns:bqmodel="http://biomodels.net/model-qualifiers/">
            <rdf:Description rdf:about="#SLI0225">
              <bqbiol:is>
                <rdf:Bag>
                  <rdf:li rdf:resource="http://identifiers.org/ec-code/2.6.1.1"/>
                </rdf:Bag>
              </bqbiol:is>
            </rdf:Description>
          </rdf:RDF>
        </annotation>
        <listOfReactants>
          <speciesReference species="M_akg__91__c__93__" stoichiometry="1" constant="true"/>
          <speciesReference species="M_asp__91__c__93__" stoichiometry="1" constant="true"/>
        </listOfReactants>
        <listOfProducts>
          <speciesReference species="M_oa__91__c__93__" stoichiometry="1" constant="true"/>
          <speciesReference species="M_glu__91__c__93__" stoichiometry="1" constant="true"/>
        </listOfProducts>
        <fbc:geneProductAssociation>
          <fbc:or>
            <fbc:geneProductRef fbc:geneProduct="G_T66002557__46__1"/>
            <fbc:geneProductRef fbc:geneProduct="G_T66006486__46__1"/>
          </fbc:or>
        </fbc:geneProductAssociation>
      </reaction>
      <reaction metaid="SLI0226" id="SLI0226" name="Asparagine synthase" reversible="false" fast="false" fbc:lowerFluxBound="FB5N0" fbc:upperFluxBound="FB7N1000">
        <notes>
          <body xmlns="http://www.w3.org/1999/xhtml">
            <p>References:iCY1106</p>
            <p>Confidence Level: 2</p>
          </body>
        </notes>
        <annotation xmlns:sbml="http://www.sbml.org/sbml/level3/version1/core">
          <rdf:RDF xmlns:rdf="http://www.w3.org/1999/02/22-rdf-syntax-ns#" xmlns:dcterms="http://purl.org/dc/terms/" xmlns:vCard="http://www.w3.org/2001/vcard-rdf/3.0#" xmlns:vCard4="http://www.w3.org/2006/vcard/ns#" xmlns:bqbiol="http://biomodels.net/biology-qualifiers/" xmlns:bqmodel="http://biomodels.net/model-qualifiers/">
            <rdf:Description rdf:about="#SLI0226">
              <bqbiol:is>
                <rdf:Bag>
                  <rdf:li rdf:resource="http://identifiers.org/ec-code/6.3.5.4"/>
                </rdf:Bag>
              </bqbiol:is>
            </rdf:Description>
          </rdf:RDF>
        </annotation>
        <listOfReactants>
          <speciesReference species="M_atp__91__c__93__" stoichiometry="1" constant="true"/>
          <speciesReference species="M_h2o__91__c__93__" stoichiometry="1" constant="true"/>
          <speciesReference species="M_gln__91__c__93__" stoichiometry="1" constant="true"/>
          <speciesReference species="M_asp__91__c__93__" stoichiometry="1" constant="true"/>
        </listOfReactants>
        <listOfProducts>
          <speciesReference species="M_h__91__c__93__" stoichiometry="2" constant="true"/>
          <speciesReference species="M_ppi__91__c__93__" stoichiometry="1" constant="true"/>
          <speciesReference species="M_amp__91__c__93__" stoichiometry="1" constant="true"/>
          <speciesReference species="M_glu__91__c__93__" stoichiometry="1" constant="true"/>
          <speciesReference species="M_asn__91__c__93__" stoichiometry="1" constant="true"/>
        </listOfProducts>
        <fbc:geneProductAssociation>
          <fbc:geneProductRef fbc:geneProduct="G_T66001900__46__1"/>
        </fbc:geneProductAssociation>
      </reaction>
      <reaction metaid="SLI0227" id="SLI0227" name="N-Acetyl-L-aspartate amidohydrolase" reversible="true" fast="false" fbc:lowerFluxBound="FB1N1000" fbc:upperFluxBound="FB7N1000">
        <notes>
          <body xmlns="http://www.w3.org/1999/xhtml">
            <p>References:KAAS</p>
            <p>Confidence Level: 2</p>
          </body>
        </notes>
        <annotation xmlns:sbml="http://www.sbml.org/sbml/level3/version1/core">
          <rdf:RDF xmlns:rdf="http://www.w3.org/1999/02/22-rdf-syntax-ns#" xmlns:dcterms="http://purl.org/dc/terms/" xmlns:vCard="http://www.w3.org/2001/vcard-rdf/3.0#" xmlns:vCard4="http://www.w3.org/2006/vcard/ns#" xmlns:bqbiol="http://biomodels.net/biology-qualifiers/" xmlns:bqmodel="http://biomodels.net/model-qualifiers/">
            <rdf:Description rdf:about="#SLI0227">
              <bqbiol:is>
                <rdf:Bag>
                  <rdf:li rdf:resource="http://identifiers.org/ec-code/3.5.1.15"/>
                </rdf:Bag>
              </bqbiol:is>
            </rdf:Description>
          </rdf:RDF>
        </annotation>
        <listOfReactants>
          <speciesReference species="M_ac__91__c__93__" stoichiometry="1" constant="true"/>
          <speciesReference species="M_asp__91__c__93__" stoichiometry="1" constant="true"/>
        </listOfReactants>
        <listOfProducts>
          <speciesReference species="M_h2o__91__c__93__" stoichiometry="1" constant="true"/>
          <speciesReference species="M_nacasp__91__c__93__" stoichiometry="1" constant="true"/>
        </listOfProducts>
        <fbc:geneProductAssociation>
          <fbc:geneProductRef fbc:geneProduct="G_T66005833__46__1"/>
        </fbc:geneProductAssociation>
      </reaction>
      <reaction metaid="SLI0228" id="SLI0228" name="L-asparaginase" reversible="false" fast="false" fbc:lowerFluxBound="FB5N0" fbc:upperFluxBound="FB7N1000">
        <notes>
          <body xmlns="http://www.w3.org/1999/xhtml">
            <p>References:iCY1106</p>
            <p>Confidence Level: 2</p>
          </body>
        </notes>
        <annotation xmlns:sbml="http://www.sbml.org/sbml/level3/version1/core">
          <rdf:RDF xmlns:rdf="http://www.w3.org/1999/02/22-rdf-syntax-ns#" xmlns:dcterms="http://purl.org/dc/terms/" xmlns:vCard="http://www.w3.org/2001/vcard-rdf/3.0#" xmlns:vCard4="http://www.w3.org/2006/vcard/ns#" xmlns:bqbiol="http://biomodels.net/biology-qualifiers/" xmlns:bqmodel="http://biomodels.net/model-qualifiers/">
            <rdf:Description rdf:about="#SLI0228">
              <bqbiol:is>
                <rdf:Bag>
                  <rdf:li rdf:resource="http://identifiers.org/ec-code/3.5.1.1"/>
                </rdf:Bag>
              </bqbiol:is>
            </rdf:Description>
          </rdf:RDF>
        </annotation>
        <listOfReactants>
          <speciesReference species="M_h2o__91__c__93__" stoichiometry="1" constant="true"/>
          <speciesReference species="M_asn__91__c__93__" stoichiometry="1" constant="true"/>
        </listOfReactants>
        <listOfProducts>
          <speciesReference species="M_nh3__91__c__93__" stoichiometry="1" constant="true"/>
          <speciesReference species="M_asp__91__c__93__" stoichiometry="1" constant="true"/>
        </listOfProducts>
        <fbc:geneProductAssociation>
          <fbc:geneProductRef fbc:geneProduct="G_T66001714__46__1"/>
        </fbc:geneProductAssociation>
      </reaction>
      <reaction metaid="SLI0229" id="SLI0229" name="omega-amidase" reversible="false" fast="false" fbc:lowerFluxBound="FB5N0" fbc:upperFluxBound="FB7N1000">
        <notes>
          <body xmlns="http://www.w3.org/1999/xhtml">
            <p>References:iCY1106</p>
            <p>Confidence Level: 2</p>
          </body>
        </notes>
        <annotation xmlns:sbml="http://www.sbml.org/sbml/level3/version1/core">
          <rdf:RDF xmlns:rdf="http://www.w3.org/1999/02/22-rdf-syntax-ns#" xmlns:dcterms="http://purl.org/dc/terms/" xmlns:vCard="http://www.w3.org/2001/vcard-rdf/3.0#" xmlns:vCard4="http://www.w3.org/2006/vcard/ns#" xmlns:bqbiol="http://biomodels.net/biology-qualifiers/" xmlns:bqmodel="http://biomodels.net/model-qualifiers/">
            <rdf:Description rdf:about="#SLI0229">
              <bqbiol:is>
                <rdf:Bag>
                  <rdf:li rdf:resource="http://identifiers.org/ec-code/3.5.1.3"/>
                </rdf:Bag>
              </bqbiol:is>
            </rdf:Description>
          </rdf:RDF>
        </annotation>
        <listOfReactants>
          <speciesReference species="M_h2o__91__c__93__" stoichiometry="1" constant="true"/>
          <speciesReference species="M_2oxate__91__c__93__" stoichiometry="1" constant="true"/>
        </listOfReactants>
        <listOfProducts>
          <speciesReference species="M_oa__91__c__93__" stoichiometry="1" constant="true"/>
          <speciesReference species="M_nh3__91__c__93__" stoichiometry="1" constant="true"/>
        </listOfProducts>
        <fbc:geneProductAssociation>
          <fbc:geneProductRef fbc:geneProduct="G_T66001272__46__1"/>
        </fbc:geneProductAssociation>
      </reaction>
      <reaction metaid="SLI0230" id="SLI0230" name="2-oxoglutaramate amidohydrolase" reversible="true" fast="false" fbc:lowerFluxBound="FB1N1000" fbc:upperFluxBound="FB7N1000">
        <notes>
          <body xmlns="http://www.w3.org/1999/xhtml">
            <p>References:KAAS</p>
            <p>Confidence Level: 2</p>
          </body>
        </notes>
        <annotation xmlns:sbml="http://www.sbml.org/sbml/level3/version1/core">
          <rdf:RDF xmlns:rdf="http://www.w3.org/1999/02/22-rdf-syntax-ns#" xmlns:dcterms="http://purl.org/dc/terms/" xmlns:vCard="http://www.w3.org/2001/vcard-rdf/3.0#" xmlns:vCard4="http://www.w3.org/2006/vcard/ns#" xmlns:bqbiol="http://biomodels.net/biology-qualifiers/" xmlns:bqmodel="http://biomodels.net/model-qualifiers/">
            <rdf:Description rdf:about="#SLI0230">
              <bqbiol:is>
                <rdf:Bag>
                  <rdf:li rdf:resource="http://identifiers.org/ec-code/3.5.1.3"/>
                </rdf:Bag>
              </bqbiol:is>
            </rdf:Description>
          </rdf:RDF>
        </annotation>
        <listOfReactants>
          <speciesReference species="M_h2o__91__c__93__" stoichiometry="1" constant="true"/>
          <speciesReference species="M_2oxglute__91__c__93__" stoichiometry="1" constant="true"/>
        </listOfReactants>
        <listOfProducts>
          <speciesReference species="M_h__91__c__93__" stoichiometry="1" constant="true"/>
          <speciesReference species="M_nh3__91__c__93__" stoichiometry="1" constant="true"/>
          <speciesReference species="M_akg__91__c__93__" stoichiometry="1" constant="true"/>
        </listOfProducts>
        <fbc:geneProductAssociation>
          <fbc:geneProductRef fbc:geneProduct="G_T66001272__46__1"/>
        </fbc:geneProductAssociation>
      </reaction>
      <reaction metaid="SLI0232" id="SLI0232" name="Alanine transaminase" reversible="true" fast="false" fbc:lowerFluxBound="FB1N1000" fbc:upperFluxBound="FB7N1000">
        <notes>
          <body xmlns="http://www.w3.org/1999/xhtml">
            <p>References:iCY1106</p>
            <p>Confidence Level: 2</p>
          </body>
        </notes>
        <annotation xmlns:sbml="http://www.sbml.org/sbml/level3/version1/core">
          <rdf:RDF xmlns:rdf="http://www.w3.org/1999/02/22-rdf-syntax-ns#" xmlns:dcterms="http://purl.org/dc/terms/" xmlns:vCard="http://www.w3.org/2001/vcard-rdf/3.0#" xmlns:vCard4="http://www.w3.org/2006/vcard/ns#" xmlns:bqbiol="http://biomodels.net/biology-qualifiers/" xmlns:bqmodel="http://biomodels.net/model-qualifiers/">
            <rdf:Description rdf:about="#SLI0232">
              <bqbiol:is>
                <rdf:Bag>
                  <rdf:li rdf:resource="http://identifiers.org/ec-code/2.6.1.2"/>
                </rdf:Bag>
              </bqbiol:is>
            </rdf:Description>
          </rdf:RDF>
        </annotation>
        <listOfReactants>
          <speciesReference species="M_pyr__91__c__93__" stoichiometry="1" constant="true"/>
          <speciesReference species="M_glu__91__c__93__" stoichiometry="1" constant="true"/>
        </listOfReactants>
        <listOfProducts>
          <speciesReference species="M_akg__91__c__93__" stoichiometry="1" constant="true"/>
          <speciesReference species="M_ala__91__c__93__" stoichiometry="1" constant="true"/>
        </listOfProducts>
        <fbc:geneProductAssociation>
          <fbc:or>
            <fbc:geneProductRef fbc:geneProduct="G_T66002286__46__1"/>
            <fbc:geneProductRef fbc:geneProduct="G_T66009472__46__2"/>
          </fbc:or>
        </fbc:geneProductAssociation>
      </reaction>
      <reaction metaid="SLI0233" id="SLI0233" name="Alanine transaminase" reversible="true" fast="false" fbc:lowerFluxBound="FB1N1000" fbc:upperFluxBound="FB7N1000">
        <notes>
          <body xmlns="http://www.w3.org/1999/xhtml">
            <p>References:iCY1106</p>
            <p>Confidence Level: 2</p>
          </body>
        </notes>
        <annotation xmlns:sbml="http://www.sbml.org/sbml/level3/version1/core">
          <rdf:RDF xmlns:rdf="http://www.w3.org/1999/02/22-rdf-syntax-ns#" xmlns:dcterms="http://purl.org/dc/terms/" xmlns:vCard="http://www.w3.org/2001/vcard-rdf/3.0#" xmlns:vCard4="http://www.w3.org/2006/vcard/ns#" xmlns:bqbiol="http://biomodels.net/biology-qualifiers/" xmlns:bqmodel="http://biomodels.net/model-qualifiers/">
            <rdf:Description rdf:about="#SLI0233">
              <bqbiol:is>
                <rdf:Bag>
                  <rdf:li rdf:resource="http://identifiers.org/ec-code/2.6.1.2"/>
                </rdf:Bag>
              </bqbiol:is>
            </rdf:Description>
          </rdf:RDF>
        </annotation>
        <listOfReactants>
          <speciesReference species="M_pyr__91__m__93__" stoichiometry="1" constant="true"/>
          <speciesReference species="M_glu__91__m__93__" stoichiometry="1" constant="true"/>
        </listOfReactants>
        <listOfProducts>
          <speciesReference species="M_akg__91__m__93__" stoichiometry="1" constant="true"/>
          <speciesReference species="M_ala__91__m__93__" stoichiometry="1" constant="true"/>
        </listOfProducts>
        <fbc:geneProductAssociation>
          <fbc:geneProductRef fbc:geneProduct="G_T66009472__46__2"/>
        </fbc:geneProductAssociation>
      </reaction>
      <reaction metaid="SLI0234" id="SLI0234" name="Argininosuccinate synthase" reversible="false" fast="false" fbc:lowerFluxBound="FB5N0" fbc:upperFluxBound="FB7N1000">
        <notes>
          <body xmlns="http://www.w3.org/1999/xhtml">
            <p>References:iCY1106</p>
            <p>Confidence Level: 2</p>
          </body>
        </notes>
        <annotation xmlns:sbml="http://www.sbml.org/sbml/level3/version1/core">
          <rdf:RDF xmlns:rdf="http://www.w3.org/1999/02/22-rdf-syntax-ns#" xmlns:dcterms="http://purl.org/dc/terms/" xmlns:vCard="http://www.w3.org/2001/vcard-rdf/3.0#" xmlns:vCard4="http://www.w3.org/2006/vcard/ns#" xmlns:bqbiol="http://biomodels.net/biology-qualifiers/" xmlns:bqmodel="http://biomodels.net/model-qualifiers/">
            <rdf:Description rdf:about="#SLI0234">
              <bqbiol:is>
                <rdf:Bag>
                  <rdf:li rdf:resource="http://identifiers.org/ec-code/6.3.4.5"/>
                </rdf:Bag>
              </bqbiol:is>
            </rdf:Description>
          </rdf:RDF>
        </annotation>
        <listOfReactants>
          <speciesReference species="M_atp__91__c__93__" stoichiometry="1" constant="true"/>
          <speciesReference species="M_asp__91__c__93__" stoichiometry="1" constant="true"/>
          <speciesReference species="M_citr__91__c__93__" stoichiometry="1" constant="true"/>
        </listOfReactants>
        <listOfProducts>
          <speciesReference species="M_h__91__c__93__" stoichiometry="2" constant="true"/>
          <speciesReference species="M_ppi__91__c__93__" stoichiometry="1" constant="true"/>
          <speciesReference species="M_amp__91__c__93__" stoichiometry="1" constant="true"/>
          <speciesReference species="M_argsucc__91__c__93__" stoichiometry="1" constant="true"/>
        </listOfProducts>
        <fbc:geneProductAssociation>
          <fbc:geneProductRef fbc:geneProduct="G_T66002167__46__1"/>
        </fbc:geneProductAssociation>
      </reaction>
      <reaction metaid="SLI0235" id="SLI0235" name="Argininosuccinate lyase" reversible="true" fast="false" fbc:lowerFluxBound="FB1N1000" fbc:upperFluxBound="FB7N1000">
        <notes>
          <body xmlns="http://www.w3.org/1999/xhtml">
            <p>References:iCY1106</p>
            <p>Confidence Level: 2</p>
          </body>
        </notes>
        <annotation xmlns:sbml="http://www.sbml.org/sbml/level3/version1/core">
          <rdf:RDF xmlns:rdf="http://www.w3.org/1999/02/22-rdf-syntax-ns#" xmlns:dcterms="http://purl.org/dc/terms/" xmlns:vCard="http://www.w3.org/2001/vcard-rdf/3.0#" xmlns:vCard4="http://www.w3.org/2006/vcard/ns#" xmlns:bqbiol="http://biomodels.net/biology-qualifiers/" xmlns:bqmodel="http://biomodels.net/model-qualifiers/">
            <rdf:Description rdf:about="#SLI0235">
              <bqbiol:is>
                <rdf:Bag>
                  <rdf:li rdf:resource="http://identifiers.org/ec-code/4.3.2.1"/>
                </rdf:Bag>
              </bqbiol:is>
            </rdf:Description>
          </rdf:RDF>
        </annotation>
        <listOfReactants>
          <speciesReference species="M_argsucc__91__c__93__" stoichiometry="1" constant="true"/>
        </listOfReactants>
        <listOfProducts>
          <speciesReference species="M_arg__91__c__93__" stoichiometry="1" constant="true"/>
          <speciesReference species="M_fum__91__c__93__" stoichiometry="1" constant="true"/>
        </listOfProducts>
        <fbc:geneProductAssociation>
          <fbc:geneProductRef fbc:geneProduct="G_T66010055__46__1"/>
        </fbc:geneProductAssociation>
      </reaction>
      <reaction metaid="SLI0236" id="SLI0236" name="Argininosuccinate lyase" reversible="true" fast="false" fbc:lowerFluxBound="FB1N1000" fbc:upperFluxBound="FB7N1000">
        <notes>
          <body xmlns="http://www.w3.org/1999/xhtml">
            <p>References:iCY1106</p>
            <p>Confidence Level: 2</p>
          </body>
        </notes>
        <annotation xmlns:sbml="http://www.sbml.org/sbml/level3/version1/core">
          <rdf:RDF xmlns:rdf="http://www.w3.org/1999/02/22-rdf-syntax-ns#" xmlns:dcterms="http://purl.org/dc/terms/" xmlns:vCard="http://www.w3.org/2001/vcard-rdf/3.0#" xmlns:vCard4="http://www.w3.org/2006/vcard/ns#" xmlns:bqbiol="http://biomodels.net/biology-qualifiers/" xmlns:bqmodel="http://biomodels.net/model-qualifiers/">
            <rdf:Description rdf:about="#SLI0236">
              <bqbiol:is>
                <rdf:Bag>
                  <rdf:li rdf:resource="http://identifiers.org/ec-code/4.3.2.1"/>
                </rdf:Bag>
              </bqbiol:is>
            </rdf:Description>
          </rdf:RDF>
        </annotation>
        <listOfReactants>
          <speciesReference species="M_argsucc__91__m__93__" stoichiometry="1" constant="true"/>
        </listOfReactants>
        <listOfProducts>
          <speciesReference species="M_fum__91__m__93__" stoichiometry="1" constant="true"/>
          <speciesReference species="M_arg__91__m__93__" stoichiometry="1" constant="true"/>
        </listOfProducts>
        <fbc:geneProductAssociation>
          <fbc:geneProductRef fbc:geneProduct="G_T66010055__46__1"/>
        </fbc:geneProductAssociation>
      </reaction>
      <reaction metaid="SLI0237" id="SLI0237" name="Adenylosuccinate synthase" reversible="true" fast="false" fbc:lowerFluxBound="FB1N1000" fbc:upperFluxBound="FB7N1000">
        <notes>
          <body xmlns="http://www.w3.org/1999/xhtml">
            <p>References:iCY1106</p>
            <p>Confidence Level: 2</p>
          </body>
        </notes>
        <annotation xmlns:sbml="http://www.sbml.org/sbml/level3/version1/core">
          <rdf:RDF xmlns:rdf="http://www.w3.org/1999/02/22-rdf-syntax-ns#" xmlns:dcterms="http://purl.org/dc/terms/" xmlns:vCard="http://www.w3.org/2001/vcard-rdf/3.0#" xmlns:vCard4="http://www.w3.org/2006/vcard/ns#" xmlns:bqbiol="http://biomodels.net/biology-qualifiers/" xmlns:bqmodel="http://biomodels.net/model-qualifiers/">
            <rdf:Description rdf:about="#SLI0237">
              <bqbiol:is>
                <rdf:Bag>
                  <rdf:li rdf:resource="http://identifiers.org/ec-code/6.3.4.4"/>
                </rdf:Bag>
              </bqbiol:is>
            </rdf:Description>
          </rdf:RDF>
        </annotation>
        <listOfReactants>
          <speciesReference species="M_asp__91__c__93__" stoichiometry="1" constant="true"/>
          <speciesReference species="M_gtp__91__c__93__" stoichiometry="1" constant="true"/>
          <speciesReference species="M_imp__91__c__93__" stoichiometry="1" constant="true"/>
        </listOfReactants>
        <listOfProducts>
          <speciesReference species="M_h__91__c__93__" stoichiometry="2" constant="true"/>
          <speciesReference species="M_pi__91__c__93__" stoichiometry="1" constant="true"/>
          <speciesReference species="M_gdp__91__c__93__" stoichiometry="1" constant="true"/>
          <speciesReference species="M_asuc__91__c__93__" stoichiometry="1" constant="true"/>
        </listOfProducts>
        <fbc:geneProductAssociation>
          <fbc:geneProductRef fbc:geneProduct="G_T66000891__46__1"/>
        </fbc:geneProductAssociation>
      </reaction>
      <reaction metaid="SLI0238" id="SLI0238" name="L-glutamine amidohydrolase" reversible="false" fast="false" fbc:lowerFluxBound="FB5N0" fbc:upperFluxBound="FB7N1000">
        <notes>
          <body xmlns="http://www.w3.org/1999/xhtml">
            <p>References:KAAS</p>
            <p>Confidence Level: 2</p>
          </body>
        </notes>
        <annotation xmlns:sbml="http://www.sbml.org/sbml/level3/version1/core">
          <rdf:RDF xmlns:rdf="http://www.w3.org/1999/02/22-rdf-syntax-ns#" xmlns:dcterms="http://purl.org/dc/terms/" xmlns:vCard="http://www.w3.org/2001/vcard-rdf/3.0#" xmlns:vCard4="http://www.w3.org/2006/vcard/ns#" xmlns:bqbiol="http://biomodels.net/biology-qualifiers/" xmlns:bqmodel="http://biomodels.net/model-qualifiers/">
            <rdf:Description rdf:about="#SLI0238">
              <bqbiol:is>
                <rdf:Bag>
                  <rdf:li rdf:resource="http://identifiers.org/ec-code/3.5.1.2"/>
                </rdf:Bag>
              </bqbiol:is>
            </rdf:Description>
          </rdf:RDF>
        </annotation>
        <listOfReactants>
          <speciesReference species="M_h2o__91__c__93__" stoichiometry="1" constant="true"/>
          <speciesReference species="M_gln__91__c__93__" stoichiometry="1" constant="true"/>
        </listOfReactants>
        <listOfProducts>
          <speciesReference species="M_nh3__91__c__93__" stoichiometry="1" constant="true"/>
          <speciesReference species="M_glu__91__c__93__" stoichiometry="1" constant="true"/>
        </listOfProducts>
        <fbc:geneProductAssociation>
          <fbc:geneProductRef fbc:geneProduct="G_T66002678__46__1"/>
        </fbc:geneProductAssociation>
      </reaction>
      <reaction metaid="SLI0239" id="SLI0239" name="adenylosuccinate lyase" reversible="true" fast="false" fbc:lowerFluxBound="FB1N1000" fbc:upperFluxBound="FB7N1000">
        <notes>
          <body xmlns="http://www.w3.org/1999/xhtml">
            <p>References:iCY1106</p>
            <p>Confidence Level: 2</p>
          </body>
        </notes>
        <annotation xmlns:sbml="http://www.sbml.org/sbml/level3/version1/core">
          <rdf:RDF xmlns:rdf="http://www.w3.org/1999/02/22-rdf-syntax-ns#" xmlns:dcterms="http://purl.org/dc/terms/" xmlns:vCard="http://www.w3.org/2001/vcard-rdf/3.0#" xmlns:vCard4="http://www.w3.org/2006/vcard/ns#" xmlns:bqbiol="http://biomodels.net/biology-qualifiers/" xmlns:bqmodel="http://biomodels.net/model-qualifiers/">
            <rdf:Description rdf:about="#SLI0239">
              <bqbiol:is>
                <rdf:Bag>
                  <rdf:li rdf:resource="http://identifiers.org/ec-code/4.3.2.2"/>
                </rdf:Bag>
              </bqbiol:is>
            </rdf:Description>
          </rdf:RDF>
        </annotation>
        <listOfReactants>
          <speciesReference species="M_asuc__91__c__93__" stoichiometry="1" constant="true"/>
        </listOfReactants>
        <listOfProducts>
          <speciesReference species="M_amp__91__c__93__" stoichiometry="1" constant="true"/>
          <speciesReference species="M_fum__91__c__93__" stoichiometry="1" constant="true"/>
        </listOfProducts>
        <fbc:geneProductAssociation>
          <fbc:or>
            <fbc:geneProductRef fbc:geneProduct="G_T66004419__46__1"/>
            <fbc:geneProductRef fbc:geneProduct="G_T66006811__46__1"/>
          </fbc:or>
        </fbc:geneProductAssociation>
      </reaction>
      <reaction metaid="SLI0240" id="SLI0240" name="adenylosuccinate lyase" reversible="true" fast="false" fbc:lowerFluxBound="FB1N1000" fbc:upperFluxBound="FB7N1000">
        <notes>
          <body xmlns="http://www.w3.org/1999/xhtml">
            <p>References:iCY1106</p>
            <p>Confidence Level: 2</p>
          </body>
        </notes>
        <annotation xmlns:sbml="http://www.sbml.org/sbml/level3/version1/core">
          <rdf:RDF xmlns:rdf="http://www.w3.org/1999/02/22-rdf-syntax-ns#" xmlns:dcterms="http://purl.org/dc/terms/" xmlns:vCard="http://www.w3.org/2001/vcard-rdf/3.0#" xmlns:vCard4="http://www.w3.org/2006/vcard/ns#" xmlns:bqbiol="http://biomodels.net/biology-qualifiers/" xmlns:bqmodel="http://biomodels.net/model-qualifiers/">
            <rdf:Description rdf:about="#SLI0240">
              <bqbiol:is>
                <rdf:Bag>
                  <rdf:li rdf:resource="http://identifiers.org/ec-code/4.3.2.2"/>
                </rdf:Bag>
              </bqbiol:is>
            </rdf:Description>
          </rdf:RDF>
        </annotation>
        <listOfReactants>
          <speciesReference species="M_asuc__91__m__93__" stoichiometry="1" constant="true"/>
        </listOfReactants>
        <listOfProducts>
          <speciesReference species="M_amp__91__m__93__" stoichiometry="1" constant="true"/>
          <speciesReference species="M_fum__91__m__93__" stoichiometry="1" constant="true"/>
        </listOfProducts>
        <fbc:geneProductAssociation>
          <fbc:geneProductRef fbc:geneProduct="G_T66006811__46__1"/>
        </fbc:geneProductAssociation>
      </reaction>
      <reaction metaid="SLI0241" id="SLI0241" name="aspartate carbamoyltransferase" reversible="false" fast="false" fbc:lowerFluxBound="FB5N0" fbc:upperFluxBound="FB7N1000">
        <notes>
          <body xmlns="http://www.w3.org/1999/xhtml">
            <p>References:iCY1106</p>
            <p>Confidence Level: 2</p>
          </body>
        </notes>
        <annotation xmlns:sbml="http://www.sbml.org/sbml/level3/version1/core">
          <rdf:RDF xmlns:rdf="http://www.w3.org/1999/02/22-rdf-syntax-ns#" xmlns:dcterms="http://purl.org/dc/terms/" xmlns:vCard="http://www.w3.org/2001/vcard-rdf/3.0#" xmlns:vCard4="http://www.w3.org/2006/vcard/ns#" xmlns:bqbiol="http://biomodels.net/biology-qualifiers/" xmlns:bqmodel="http://biomodels.net/model-qualifiers/">
            <rdf:Description rdf:about="#SLI0241">
              <bqbiol:is>
                <rdf:Bag>
                  <rdf:li rdf:resource="http://identifiers.org/ec-code/2.1.3.2"/>
                </rdf:Bag>
              </bqbiol:is>
            </rdf:Description>
          </rdf:RDF>
        </annotation>
        <listOfReactants>
          <speciesReference species="M_asp__91__c__93__" stoichiometry="1" constant="true"/>
          <speciesReference species="M_cap__91__c__93__" stoichiometry="1" constant="true"/>
        </listOfReactants>
        <listOfProducts>
          <speciesReference species="M_h__91__c__93__" stoichiometry="1" constant="true"/>
          <speciesReference species="M_pi__91__c__93__" stoichiometry="1" constant="true"/>
          <speciesReference species="M_caasp__91__c__93__" stoichiometry="1" constant="true"/>
        </listOfProducts>
        <fbc:geneProductAssociation>
          <fbc:or>
            <fbc:geneProductRef fbc:geneProduct="G_T66002198__46__1"/>
            <fbc:geneProductRef fbc:geneProduct="G_T66000926__46__1"/>
            <fbc:geneProductRef fbc:geneProduct="G_T66000949__46__2"/>
            <fbc:geneProductRef fbc:geneProduct="G_T66000926__46__1"/>
            <fbc:geneProductRef fbc:geneProduct="G_T66000949__46__2"/>
          </fbc:or>
        </fbc:geneProductAssociation>
      </reaction>
      <reaction metaid="SLI0242" id="SLI0242" name="aspartate carbamoyltransferase" reversible="false" fast="false" fbc:lowerFluxBound="FB5N0" fbc:upperFluxBound="FB7N1000">
        <notes>
          <body xmlns="http://www.w3.org/1999/xhtml">
            <p>References:iCY1106</p>
            <p>Confidence Level: 2</p>
          </body>
        </notes>
        <annotation xmlns:sbml="http://www.sbml.org/sbml/level3/version1/core">
          <rdf:RDF xmlns:rdf="http://www.w3.org/1999/02/22-rdf-syntax-ns#" xmlns:dcterms="http://purl.org/dc/terms/" xmlns:vCard="http://www.w3.org/2001/vcard-rdf/3.0#" xmlns:vCard4="http://www.w3.org/2006/vcard/ns#" xmlns:bqbiol="http://biomodels.net/biology-qualifiers/" xmlns:bqmodel="http://biomodels.net/model-qualifiers/">
            <rdf:Description rdf:about="#SLI0242">
              <bqbiol:is>
                <rdf:Bag>
                  <rdf:li rdf:resource="http://identifiers.org/ec-code/2.1.3.2"/>
                </rdf:Bag>
              </bqbiol:is>
            </rdf:Description>
          </rdf:RDF>
        </annotation>
        <listOfReactants>
          <speciesReference species="M_asp__91__m__93__" stoichiometry="1" constant="true"/>
          <speciesReference species="M_cap__91__m__93__" stoichiometry="1" constant="true"/>
        </listOfReactants>
        <listOfProducts>
          <speciesReference species="M_h__91__m__93__" stoichiometry="1" constant="true"/>
          <speciesReference species="M_pi__91__m__93__" stoichiometry="1" constant="true"/>
          <speciesReference species="M_caasp__91__m__93__" stoichiometry="1" constant="true"/>
        </listOfProducts>
        <fbc:geneProductAssociation>
          <fbc:geneProductRef fbc:geneProduct="G_T66002198__46__1"/>
        </fbc:geneProductAssociation>
      </reaction>
      <reaction metaid="SLI0243" id="SLI0243" name="glutamate synthase (NADH)" reversible="false" fast="false" fbc:lowerFluxBound="FB5N0" fbc:upperFluxBound="FB7N1000">
        <notes>
          <body xmlns="http://www.w3.org/1999/xhtml">
            <p>References:iCY1106</p>
            <p>Confidence Level: 2</p>
          </body>
        </notes>
        <annotation xmlns:sbml="http://www.sbml.org/sbml/level3/version1/core">
          <rdf:RDF xmlns:rdf="http://www.w3.org/1999/02/22-rdf-syntax-ns#" xmlns:dcterms="http://purl.org/dc/terms/" xmlns:vCard="http://www.w3.org/2001/vcard-rdf/3.0#" xmlns:vCard4="http://www.w3.org/2006/vcard/ns#" xmlns:bqbiol="http://biomodels.net/biology-qualifiers/" xmlns:bqmodel="http://biomodels.net/model-qualifiers/">
            <rdf:Description rdf:about="#SLI0243">
              <bqbiol:is>
                <rdf:Bag>
                  <rdf:li rdf:resource="http://identifiers.org/ec-code/1.4.1.14"/>
                </rdf:Bag>
              </bqbiol:is>
            </rdf:Description>
          </rdf:RDF>
        </annotation>
        <listOfReactants>
          <speciesReference species="M_h__91__c__93__" stoichiometry="1" constant="true"/>
          <speciesReference species="M_nadh__91__c__93__" stoichiometry="1" constant="true"/>
          <speciesReference species="M_gln__91__c__93__" stoichiometry="1" constant="true"/>
          <speciesReference species="M_akg__91__c__93__" stoichiometry="1" constant="true"/>
        </listOfReactants>
        <listOfProducts>
          <speciesReference species="M_nad__91__c__93__" stoichiometry="1" constant="true"/>
          <speciesReference species="M_glu__91__c__93__" stoichiometry="2" constant="true"/>
        </listOfProducts>
        <fbc:geneProductAssociation>
          <fbc:or>
            <fbc:geneProductRef fbc:geneProduct="G_T66006974__46__1"/>
            <fbc:geneProductRef fbc:geneProduct="G_T66006975__46__1"/>
            <fbc:geneProductRef fbc:geneProduct="G_T66008129__46__1"/>
            <fbc:geneProductRef fbc:geneProduct="G_T66006975__46__1"/>
            <fbc:geneProductRef fbc:geneProduct="G_T66008129__46__1"/>
            <fbc:geneProductRef fbc:geneProduct="G_T66003847__46__1"/>
            <fbc:geneProductRef fbc:geneProduct="G_T66006974__46__1"/>
          </fbc:or>
        </fbc:geneProductAssociation>
      </reaction>
      <reaction metaid="SLI0244" id="SLI0244" name="glutamate synthase (NADH)" reversible="false" fast="false" fbc:lowerFluxBound="FB5N0" fbc:upperFluxBound="FB7N1000">
        <notes>
          <body xmlns="http://www.w3.org/1999/xhtml">
            <p>References:iCY1106</p>
            <p>Confidence Level: 2</p>
          </body>
        </notes>
        <annotation xmlns:sbml="http://www.sbml.org/sbml/level3/version1/core">
          <rdf:RDF xmlns:rdf="http://www.w3.org/1999/02/22-rdf-syntax-ns#" xmlns:dcterms="http://purl.org/dc/terms/" xmlns:vCard="http://www.w3.org/2001/vcard-rdf/3.0#" xmlns:vCard4="http://www.w3.org/2006/vcard/ns#" xmlns:bqbiol="http://biomodels.net/biology-qualifiers/" xmlns:bqmodel="http://biomodels.net/model-qualifiers/">
            <rdf:Description rdf:about="#SLI0244">
              <bqbiol:is>
                <rdf:Bag>
                  <rdf:li rdf:resource="http://identifiers.org/ec-code/1.4.1.14"/>
                </rdf:Bag>
              </bqbiol:is>
            </rdf:Description>
          </rdf:RDF>
        </annotation>
        <listOfReactants>
          <speciesReference species="M_h__91__m__93__" stoichiometry="1" constant="true"/>
          <speciesReference species="M_nadh__91__m__93__" stoichiometry="1" constant="true"/>
          <speciesReference species="M_akg__91__m__93__" stoichiometry="1" constant="true"/>
          <speciesReference species="M_gln__91__m__93__" stoichiometry="1" constant="true"/>
        </listOfReactants>
        <listOfProducts>
          <speciesReference species="M_nad__91__m__93__" stoichiometry="1" constant="true"/>
          <speciesReference species="M_glu__91__m__93__" stoichiometry="2" constant="true"/>
        </listOfProducts>
        <fbc:geneProductAssociation>
          <fbc:or>
            <fbc:geneProductRef fbc:geneProduct="G_T66006975__46__1"/>
            <fbc:geneProductRef fbc:geneProduct="G_T66008129__46__1"/>
          </fbc:or>
        </fbc:geneProductAssociation>
      </reaction>
      <reaction metaid="SLI0245" id="SLI0245" name="glutamate synthase (NADH)" reversible="false" fast="false" fbc:lowerFluxBound="FB5N0" fbc:upperFluxBound="FB7N1000">
        <notes>
          <body xmlns="http://www.w3.org/1999/xhtml">
            <p>References:iCY1106</p>
            <p>Confidence Level: 2</p>
          </body>
        </notes>
        <annotation xmlns:sbml="http://www.sbml.org/sbml/level3/version1/core">
          <rdf:RDF xmlns:rdf="http://www.w3.org/1999/02/22-rdf-syntax-ns#" xmlns:dcterms="http://purl.org/dc/terms/" xmlns:vCard="http://www.w3.org/2001/vcard-rdf/3.0#" xmlns:vCard4="http://www.w3.org/2006/vcard/ns#" xmlns:bqbiol="http://biomodels.net/biology-qualifiers/" xmlns:bqmodel="http://biomodels.net/model-qualifiers/">
            <rdf:Description rdf:about="#SLI0245">
              <bqbiol:is>
                <rdf:Bag>
                  <rdf:li rdf:resource="http://identifiers.org/ec-code/1.4.1.13"/>
                </rdf:Bag>
              </bqbiol:is>
            </rdf:Description>
          </rdf:RDF>
        </annotation>
        <listOfReactants>
          <speciesReference species="M_h__91__c__93__" stoichiometry="1" constant="true"/>
          <speciesReference species="M_nadph__91__c__93__" stoichiometry="1" constant="true"/>
          <speciesReference species="M_gln__91__c__93__" stoichiometry="1" constant="true"/>
          <speciesReference species="M_akg__91__c__93__" stoichiometry="1" constant="true"/>
        </listOfReactants>
        <listOfProducts>
          <speciesReference species="M_nadp__91__c__93__" stoichiometry="1" constant="true"/>
          <speciesReference species="M_glu__91__c__93__" stoichiometry="2" constant="true"/>
        </listOfProducts>
        <fbc:geneProductAssociation>
          <fbc:or>
            <fbc:geneProductRef fbc:geneProduct="G_T66006974__46__1"/>
            <fbc:geneProductRef fbc:geneProduct="G_T66006975__46__1"/>
            <fbc:geneProductRef fbc:geneProduct="G_T66008129__46__1"/>
            <fbc:geneProductRef fbc:geneProduct="G_T66006975__46__1"/>
            <fbc:geneProductRef fbc:geneProduct="G_T66008129__46__1"/>
            <fbc:geneProductRef fbc:geneProduct="G_T66003847__46__1"/>
            <fbc:geneProductRef fbc:geneProduct="G_T66006974__46__1"/>
          </fbc:or>
        </fbc:geneProductAssociation>
      </reaction>
      <reaction metaid="SLI0246" id="SLI0246" name="glutamate synthase (NADH)" reversible="false" fast="false" fbc:lowerFluxBound="FB5N0" fbc:upperFluxBound="FB7N1000">
        <notes>
          <body xmlns="http://www.w3.org/1999/xhtml">
            <p>References:iCY1106</p>
            <p>Confidence Level: 2</p>
          </body>
        </notes>
        <annotation xmlns:sbml="http://www.sbml.org/sbml/level3/version1/core">
          <rdf:RDF xmlns:rdf="http://www.w3.org/1999/02/22-rdf-syntax-ns#" xmlns:dcterms="http://purl.org/dc/terms/" xmlns:vCard="http://www.w3.org/2001/vcard-rdf/3.0#" xmlns:vCard4="http://www.w3.org/2006/vcard/ns#" xmlns:bqbiol="http://biomodels.net/biology-qualifiers/" xmlns:bqmodel="http://biomodels.net/model-qualifiers/">
            <rdf:Description rdf:about="#SLI0246">
              <bqbiol:is>
                <rdf:Bag>
                  <rdf:li rdf:resource="http://identifiers.org/ec-code/1.4.1.13"/>
                </rdf:Bag>
              </bqbiol:is>
            </rdf:Description>
          </rdf:RDF>
        </annotation>
        <listOfReactants>
          <speciesReference species="M_h__91__m__93__" stoichiometry="1" constant="true"/>
          <speciesReference species="M_akg__91__m__93__" stoichiometry="1" constant="true"/>
          <speciesReference species="M_nadph__91__m__93__" stoichiometry="1" constant="true"/>
          <speciesReference species="M_gln__91__m__93__" stoichiometry="1" constant="true"/>
        </listOfReactants>
        <listOfProducts>
          <speciesReference species="M_nadp__91__m__93__" stoichiometry="1" constant="true"/>
          <speciesReference species="M_glu__91__m__93__" stoichiometry="2" constant="true"/>
        </listOfProducts>
        <fbc:geneProductAssociation>
          <fbc:or>
            <fbc:geneProductRef fbc:geneProduct="G_T66006975__46__1"/>
            <fbc:geneProductRef fbc:geneProduct="G_T66008129__46__1"/>
          </fbc:or>
        </fbc:geneProductAssociation>
      </reaction>
      <reaction metaid="SLI0247" id="SLI0247" name="glutamate dehydrogenase [NAD(P)[m] +]" reversible="false" fast="false" fbc:lowerFluxBound="FB5N0" fbc:upperFluxBound="FB5N0">
        <notes>
          <body xmlns="http://www.w3.org/1999/xhtml">
            <p>References:iCY1106</p>
            <p>Confidence Level: 2</p>
          </body>
        </notes>
        <annotation xmlns:sbml="http://www.sbml.org/sbml/level3/version1/core">
          <rdf:RDF xmlns:rdf="http://www.w3.org/1999/02/22-rdf-syntax-ns#" xmlns:dcterms="http://purl.org/dc/terms/" xmlns:vCard="http://www.w3.org/2001/vcard-rdf/3.0#" xmlns:vCard4="http://www.w3.org/2006/vcard/ns#" xmlns:bqbiol="http://biomodels.net/biology-qualifiers/" xmlns:bqmodel="http://biomodels.net/model-qualifiers/">
            <rdf:Description rdf:about="#SLI0247">
              <bqbiol:is>
                <rdf:Bag>
                  <rdf:li rdf:resource="http://identifiers.org/ec-code/1.4.1.3"/>
                </rdf:Bag>
              </bqbiol:is>
            </rdf:Description>
          </rdf:RDF>
        </annotation>
        <listOfReactants>
          <speciesReference species="M_h__91__m__93__" stoichiometry="1" constant="true"/>
          <speciesReference species="M_akg__91__m__93__" stoichiometry="1" constant="true"/>
          <speciesReference species="M_nadph__91__m__93__" stoichiometry="1" constant="true"/>
          <speciesReference species="M_nh3__91__m__93__" stoichiometry="1" constant="true"/>
        </listOfReactants>
        <listOfProducts>
          <speciesReference species="M_h2o__91__m__93__" stoichiometry="1" constant="true"/>
          <speciesReference species="M_nadp__91__m__93__" stoichiometry="1" constant="true"/>
          <speciesReference species="M_glu__91__m__93__" stoichiometry="1" constant="true"/>
        </listOfProducts>
        <fbc:geneProductAssociation>
          <fbc:or>
            <fbc:geneProductRef fbc:geneProduct="G_T66003915__46__1"/>
            <fbc:geneProductRef fbc:geneProduct="G_T66009186__46__1"/>
          </fbc:or>
        </fbc:geneProductAssociation>
      </reaction>
      <reaction metaid="SLI0248" id="SLI0248" name="glutamate dehydrogenase [NAD(P)[m] +]" reversible="false" fast="false" fbc:lowerFluxBound="FB5N0" fbc:upperFluxBound="FB7N1000">
        <notes>
          <body xmlns="http://www.w3.org/1999/xhtml">
            <p>References:iCY1106</p>
            <p>Confidence Level: 2</p>
          </body>
        </notes>
        <annotation xmlns:sbml="http://www.sbml.org/sbml/level3/version1/core">
          <rdf:RDF xmlns:rdf="http://www.w3.org/1999/02/22-rdf-syntax-ns#" xmlns:dcterms="http://purl.org/dc/terms/" xmlns:vCard="http://www.w3.org/2001/vcard-rdf/3.0#" xmlns:vCard4="http://www.w3.org/2006/vcard/ns#" xmlns:bqbiol="http://biomodels.net/biology-qualifiers/" xmlns:bqmodel="http://biomodels.net/model-qualifiers/">
            <rdf:Description rdf:about="#SLI0248">
              <bqbiol:is>
                <rdf:Bag>
                  <rdf:li rdf:resource="http://identifiers.org/ec-code/1.4.1.2"/>
                  <rdf:li rdf:resource="http://identifiers.org/ec-code/1.4.1.3"/>
                  <rdf:li rdf:resource="http://identifiers.org/ec-code/1.4.1.4"/>
                </rdf:Bag>
              </bqbiol:is>
            </rdf:Description>
          </rdf:RDF>
        </annotation>
        <listOfReactants>
          <speciesReference species="M_h__91__c__93__" stoichiometry="1" constant="true"/>
          <speciesReference species="M_nadph__91__c__93__" stoichiometry="1" constant="true"/>
          <speciesReference species="M_nh3__91__c__93__" stoichiometry="1" constant="true"/>
          <speciesReference species="M_akg__91__c__93__" stoichiometry="1" constant="true"/>
        </listOfReactants>
        <listOfProducts>
          <speciesReference species="M_h2o__91__c__93__" stoichiometry="1" constant="true"/>
          <speciesReference species="M_nadp__91__c__93__" stoichiometry="1" constant="true"/>
          <speciesReference species="M_glu__91__c__93__" stoichiometry="1" constant="true"/>
        </listOfProducts>
        <fbc:geneProductAssociation>
          <fbc:or>
            <fbc:geneProductRef fbc:geneProduct="G_T66003915__46__1"/>
            <fbc:geneProductRef fbc:geneProduct="G_T66009186__46__1"/>
            <fbc:geneProductRef fbc:geneProduct="G_T66000465__46__1"/>
            <fbc:geneProductRef fbc:geneProduct="G_T66003915__46__1"/>
            <fbc:geneProductRef fbc:geneProduct="G_T66009186__46__1"/>
            <fbc:geneProductRef fbc:geneProduct="G_T66001336__46__1"/>
          </fbc:or>
        </fbc:geneProductAssociation>
      </reaction>
      <reaction metaid="SLI0249" id="SLI0249" name="Carbamoyl-phosphate synthase (glutamine-hydrolysing)" reversible="false" fast="false" fbc:lowerFluxBound="FB5N0" fbc:upperFluxBound="FB7N1000">
        <notes>
          <body xmlns="http://www.w3.org/1999/xhtml">
            <p>References:iCY1106</p>
            <p>Confidence Level: 2</p>
          </body>
        </notes>
        <annotation xmlns:sbml="http://www.sbml.org/sbml/level3/version1/core">
          <rdf:RDF xmlns:rdf="http://www.w3.org/1999/02/22-rdf-syntax-ns#" xmlns:dcterms="http://purl.org/dc/terms/" xmlns:vCard="http://www.w3.org/2001/vcard-rdf/3.0#" xmlns:vCard4="http://www.w3.org/2006/vcard/ns#" xmlns:bqbiol="http://biomodels.net/biology-qualifiers/" xmlns:bqmodel="http://biomodels.net/model-qualifiers/">
            <rdf:Description rdf:about="#SLI0249">
              <bqbiol:is>
                <rdf:Bag>
                  <rdf:li rdf:resource="http://identifiers.org/ec-code/6.3.5.5"/>
                </rdf:Bag>
              </bqbiol:is>
            </rdf:Description>
          </rdf:RDF>
        </annotation>
        <listOfReactants>
          <speciesReference species="M_atp__91__c__93__" stoichiometry="2" constant="true"/>
          <speciesReference species="M_h2o__91__c__93__" stoichiometry="1" constant="true"/>
          <speciesReference species="M_gln__91__c__93__" stoichiometry="1" constant="true"/>
          <speciesReference species="M_hco3__91__c__93__" stoichiometry="1" constant="true"/>
        </listOfReactants>
        <listOfProducts>
          <speciesReference species="M_h__91__c__93__" stoichiometry="2" constant="true"/>
          <speciesReference species="M_adp__91__c__93__" stoichiometry="2" constant="true"/>
          <speciesReference species="M_pi__91__c__93__" stoichiometry="1" constant="true"/>
          <speciesReference species="M_glu__91__c__93__" stoichiometry="1" constant="true"/>
          <speciesReference species="M_cap__91__c__93__" stoichiometry="1" constant="true"/>
        </listOfProducts>
        <fbc:geneProductAssociation>
          <fbc:or>
            <fbc:geneProductRef fbc:geneProduct="G_T66000926__46__1"/>
            <fbc:geneProductRef fbc:geneProduct="G_T66000949__46__2"/>
            <fbc:geneProductRef fbc:geneProduct="G_T66011649__46__1"/>
          </fbc:or>
        </fbc:geneProductAssociation>
      </reaction>
      <reaction metaid="SLI0250" id="SLI0250" name="amidophosphoribosyltransferase" reversible="false" fast="false" fbc:lowerFluxBound="FB5N0" fbc:upperFluxBound="FB7N1000">
        <notes>
          <body xmlns="http://www.w3.org/1999/xhtml">
            <p>References:iCY1106</p>
            <p>Confidence Level: 2</p>
          </body>
        </notes>
        <annotation xmlns:sbml="http://www.sbml.org/sbml/level3/version1/core">
          <rdf:RDF xmlns:rdf="http://www.w3.org/1999/02/22-rdf-syntax-ns#" xmlns:dcterms="http://purl.org/dc/terms/" xmlns:vCard="http://www.w3.org/2001/vcard-rdf/3.0#" xmlns:vCard4="http://www.w3.org/2006/vcard/ns#" xmlns:bqbiol="http://biomodels.net/biology-qualifiers/" xmlns:bqmodel="http://biomodels.net/model-qualifiers/">
            <rdf:Description rdf:about="#SLI0250">
              <bqbiol:is>
                <rdf:Bag>
                  <rdf:li rdf:resource="http://identifiers.org/ec-code/2.4.2.14"/>
                </rdf:Bag>
              </bqbiol:is>
            </rdf:Description>
          </rdf:RDF>
        </annotation>
        <listOfReactants>
          <speciesReference species="M_h2o__91__c__93__" stoichiometry="1" constant="true"/>
          <speciesReference species="M_prpp__91__c__93__" stoichiometry="1" constant="true"/>
          <speciesReference species="M_gln__91__c__93__" stoichiometry="1" constant="true"/>
        </listOfReactants>
        <listOfProducts>
          <speciesReference species="M_h__91__c__93__" stoichiometry="1" constant="true"/>
          <speciesReference species="M_ppi__91__c__93__" stoichiometry="1" constant="true"/>
          <speciesReference species="M_glu__91__c__93__" stoichiometry="1" constant="true"/>
          <speciesReference species="M_pram__91__c__93__" stoichiometry="1" constant="true"/>
        </listOfProducts>
        <fbc:geneProductAssociation>
          <fbc:geneProductRef fbc:geneProduct="G_T66009146__46__1"/>
        </fbc:geneProductAssociation>
      </reaction>
      <reaction metaid="SLI0251" id="SLI0251" name="1-pyrroline-5-carboxylate dehydrogenase" reversible="false" fast="false" fbc:lowerFluxBound="FB5N0" fbc:upperFluxBound="FB7N1000">
        <notes>
          <body xmlns="http://www.w3.org/1999/xhtml">
            <p>References:KAAS</p>
            <p>Confidence Level: 2</p>
          </body>
        </notes>
        <annotation xmlns:sbml="http://www.sbml.org/sbml/level3/version1/core">
          <rdf:RDF xmlns:rdf="http://www.w3.org/1999/02/22-rdf-syntax-ns#" xmlns:dcterms="http://purl.org/dc/terms/" xmlns:vCard="http://www.w3.org/2001/vcard-rdf/3.0#" xmlns:vCard4="http://www.w3.org/2006/vcard/ns#" xmlns:bqbiol="http://biomodels.net/biology-qualifiers/" xmlns:bqmodel="http://biomodels.net/model-qualifiers/">
            <rdf:Description rdf:about="#SLI0251">
              <bqbiol:is>
                <rdf:Bag>
                  <rdf:li rdf:resource="http://identifiers.org/ec-code/1.2.1.88"/>
                </rdf:Bag>
              </bqbiol:is>
            </rdf:Description>
          </rdf:RDF>
        </annotation>
        <listOfReactants>
          <speciesReference species="M_h2o__91__c__93__" stoichiometry="2" constant="true"/>
          <speciesReference species="M_nadp__91__c__93__" stoichiometry="1" constant="true"/>
          <speciesReference species="M_s1p5c__91__c__93__" stoichiometry="1" constant="true"/>
        </listOfReactants>
        <listOfProducts>
          <speciesReference species="M_h__91__c__93__" stoichiometry="1" constant="true"/>
          <speciesReference species="M_nadph__91__c__93__" stoichiometry="1" constant="true"/>
          <speciesReference species="M_glu__91__c__93__" stoichiometry="1" constant="true"/>
        </listOfProducts>
        <fbc:geneProductAssociation>
          <fbc:geneProductRef fbc:geneProduct="G_T66010338__46__2"/>
        </fbc:geneProductAssociation>
      </reaction>
      <reaction metaid="SLI0252" id="SLI0252" name="Carbon-dioxide:ammonia ligase" reversible="false" fast="false" fbc:lowerFluxBound="FB5N0" fbc:upperFluxBound="FB7N1000">
        <notes>
          <body xmlns="http://www.w3.org/1999/xhtml">
            <p>References:KAAS</p>
            <p>Confidence Level: 2</p>
          </body>
        </notes>
        <annotation xmlns:sbml="http://www.sbml.org/sbml/level3/version1/core">
          <rdf:RDF xmlns:rdf="http://www.w3.org/1999/02/22-rdf-syntax-ns#" xmlns:dcterms="http://purl.org/dc/terms/" xmlns:vCard="http://www.w3.org/2001/vcard-rdf/3.0#" xmlns:vCard4="http://www.w3.org/2006/vcard/ns#" xmlns:bqbiol="http://biomodels.net/biology-qualifiers/" xmlns:bqmodel="http://biomodels.net/model-qualifiers/">
            <rdf:Description rdf:about="#SLI0252">
              <bqbiol:is>
                <rdf:Bag>
                  <rdf:li rdf:resource="http://identifiers.org/ec-code/6.3.4.16"/>
                </rdf:Bag>
              </bqbiol:is>
            </rdf:Description>
          </rdf:RDF>
        </annotation>
        <listOfReactants>
          <speciesReference species="M_atp__91__c__93__" stoichiometry="2" constant="true"/>
          <speciesReference species="M_h2o__91__c__93__" stoichiometry="1" constant="true"/>
          <speciesReference species="M_co2__91__c__93__" stoichiometry="1" constant="true"/>
          <speciesReference species="M_nh3__91__c__93__" stoichiometry="1" constant="true"/>
        </listOfReactants>
        <listOfProducts>
          <speciesReference species="M_h__91__c__93__" stoichiometry="3" constant="true"/>
          <speciesReference species="M_adp__91__c__93__" stoichiometry="2" constant="true"/>
          <speciesReference species="M_pi__91__c__93__" stoichiometry="1" constant="true"/>
          <speciesReference species="M_cap__91__c__93__" stoichiometry="1" constant="true"/>
        </listOfProducts>
        <fbc:geneProductAssociation>
          <fbc:or>
            <fbc:geneProductRef fbc:geneProduct="G_T66000926__46__1"/>
            <fbc:geneProductRef fbc:geneProduct="G_T66000949__46__2"/>
          </fbc:or>
        </fbc:geneProductAssociation>
      </reaction>
      <reaction metaid="SLI0253" id="SLI0253" name="glutamine synthetase, putative, cytosolic" reversible="true" fast="false" fbc:lowerFluxBound="FB1N1000" fbc:upperFluxBound="FB7N1000">
        <notes>
          <body xmlns="http://www.w3.org/1999/xhtml">
            <p>References:AraGEM</p>
            <p>Confidence Level: 2</p>
          </body>
        </notes>
        <annotation xmlns:sbml="http://www.sbml.org/sbml/level3/version1/core">
          <rdf:RDF xmlns:rdf="http://www.w3.org/1999/02/22-rdf-syntax-ns#" xmlns:dcterms="http://purl.org/dc/terms/" xmlns:vCard="http://www.w3.org/2001/vcard-rdf/3.0#" xmlns:vCard4="http://www.w3.org/2006/vcard/ns#" xmlns:bqbiol="http://biomodels.net/biology-qualifiers/" xmlns:bqmodel="http://biomodels.net/model-qualifiers/">
            <rdf:Description rdf:about="#SLI0253">
              <bqbiol:is>
                <rdf:Bag>
                  <rdf:li rdf:resource="http://identifiers.org/ec-code/6.3.1.2"/>
                </rdf:Bag>
              </bqbiol:is>
            </rdf:Description>
          </rdf:RDF>
        </annotation>
        <listOfReactants>
          <speciesReference species="M_atp__91__c__93__" stoichiometry="1" constant="true"/>
          <speciesReference species="M_nh3__91__c__93__" stoichiometry="1" constant="true"/>
          <speciesReference species="M_glu__91__c__93__" stoichiometry="1" constant="true"/>
        </listOfReactants>
        <listOfProducts>
          <speciesReference species="M_h__91__c__93__" stoichiometry="1" constant="true"/>
          <speciesReference species="M_adp__91__c__93__" stoichiometry="1" constant="true"/>
          <speciesReference species="M_pi__91__c__93__" stoichiometry="1" constant="true"/>
          <speciesReference species="M_gln__91__c__93__" stoichiometry="1" constant="true"/>
        </listOfProducts>
        <fbc:geneProductAssociation>
          <fbc:or>
            <fbc:geneProductRef fbc:geneProduct="G_T66005138__46__1"/>
            <fbc:geneProductRef fbc:geneProduct="G_T66005139__46__1"/>
            <fbc:geneProductRef fbc:geneProduct="G_T66011704"/>
            <fbc:geneProductRef fbc:geneProduct="G_T66005138__46__1"/>
            <fbc:geneProductRef fbc:geneProduct="G_T66005139__46__1"/>
            <fbc:geneProductRef fbc:geneProduct="G_T66011704"/>
            <fbc:geneProductRef fbc:geneProduct="G_T66005138__46__1"/>
            <fbc:geneProductRef fbc:geneProduct="G_T66005139__46__1"/>
            <fbc:geneProductRef fbc:geneProduct="G_T66011704"/>
            <fbc:geneProductRef fbc:geneProduct="G_T66005035__46__1"/>
            <fbc:geneProductRef fbc:geneProduct="G_T66008220__46__1"/>
          </fbc:or>
        </fbc:geneProductAssociation>
      </reaction>
      <reaction metaid="SLI0254" id="SLI0254" name="aspartate-semialdehyde dehydrogenase" reversible="false" fast="false" fbc:lowerFluxBound="FB5N0" fbc:upperFluxBound="FB7N1000">
        <notes>
          <body xmlns="http://www.w3.org/1999/xhtml">
            <p>References:iCCe806</p>
            <p>Confidence Level: 2</p>
          </body>
        </notes>
        <annotation xmlns:sbml="http://www.sbml.org/sbml/level3/version1/core">
          <rdf:RDF xmlns:rdf="http://www.w3.org/1999/02/22-rdf-syntax-ns#" xmlns:dcterms="http://purl.org/dc/terms/" xmlns:vCard="http://www.w3.org/2001/vcard-rdf/3.0#" xmlns:vCard4="http://www.w3.org/2006/vcard/ns#" xmlns:bqbiol="http://biomodels.net/biology-qualifiers/" xmlns:bqmodel="http://biomodels.net/model-qualifiers/">
            <rdf:Description rdf:about="#SLI0254">
              <bqbiol:is>
                <rdf:Bag>
                  <rdf:li rdf:resource="http://identifiers.org/ec-code/1.2.1.11"/>
                </rdf:Bag>
              </bqbiol:is>
            </rdf:Description>
          </rdf:RDF>
        </annotation>
        <listOfReactants>
          <speciesReference species="M_h__91__c__93__" stoichiometry="1" constant="true"/>
          <speciesReference species="M_nadph__91__c__93__" stoichiometry="1" constant="true"/>
          <speciesReference species="M_basp__91__c__93__" stoichiometry="1" constant="true"/>
        </listOfReactants>
        <listOfProducts>
          <speciesReference species="M_pi__91__c__93__" stoichiometry="1" constant="true"/>
          <speciesReference species="M_nadp__91__c__93__" stoichiometry="1" constant="true"/>
          <speciesReference species="M_aspsa__91__c__93__" stoichiometry="1" constant="true"/>
        </listOfProducts>
        <fbc:geneProductAssociation>
          <fbc:or>
            <fbc:geneProductRef fbc:geneProduct="G_T66005673__46__1"/>
            <fbc:geneProductRef fbc:geneProduct="G_T66008425__46__1"/>
          </fbc:or>
        </fbc:geneProductAssociation>
      </reaction>
      <reaction metaid="SLI0255" id="SLI0255" name="Asparaginyl-tRNA synthetase" reversible="false" fast="false" fbc:lowerFluxBound="FB5N0" fbc:upperFluxBound="FB7N1000">
        <notes>
          <body xmlns="http://www.w3.org/1999/xhtml">
            <p>References:iCCe806</p>
            <p>Confidence Level: 2</p>
          </body>
        </notes>
        <annotation xmlns:sbml="http://www.sbml.org/sbml/level3/version1/core">
          <rdf:RDF xmlns:rdf="http://www.w3.org/1999/02/22-rdf-syntax-ns#" xmlns:dcterms="http://purl.org/dc/terms/" xmlns:vCard="http://www.w3.org/2001/vcard-rdf/3.0#" xmlns:vCard4="http://www.w3.org/2006/vcard/ns#" xmlns:bqbiol="http://biomodels.net/biology-qualifiers/" xmlns:bqmodel="http://biomodels.net/model-qualifiers/">
            <rdf:Description rdf:about="#SLI0255">
              <bqbiol:is>
                <rdf:Bag>
                  <rdf:li rdf:resource="http://identifiers.org/ec-code/6.1.1.22"/>
                </rdf:Bag>
              </bqbiol:is>
            </rdf:Description>
          </rdf:RDF>
        </annotation>
        <listOfReactants>
          <speciesReference species="M_atp__91__c__93__" stoichiometry="1" constant="true"/>
          <speciesReference species="M_asn__91__c__93__" stoichiometry="1" constant="true"/>
          <speciesReference species="M_trnaasn__91__c__93__" stoichiometry="1" constant="true"/>
        </listOfReactants>
        <listOfProducts>
          <speciesReference species="M_ppi__91__c__93__" stoichiometry="1" constant="true"/>
          <speciesReference species="M_amp__91__c__93__" stoichiometry="1" constant="true"/>
          <speciesReference species="M_asntrna__91__c__93__" stoichiometry="1" constant="true"/>
        </listOfProducts>
        <fbc:geneProductAssociation>
          <fbc:or>
            <fbc:geneProductRef fbc:geneProduct="G_T66000924__46__1"/>
            <fbc:geneProductRef fbc:geneProduct="G_T66002214__46__1"/>
          </fbc:or>
        </fbc:geneProductAssociation>
      </reaction>
      <reaction metaid="SLI0256" id="SLI0256" name="Asparaginyl-tRNA synthase (glutamine-hydrolysing)" reversible="false" fast="false" fbc:lowerFluxBound="FB5N0" fbc:upperFluxBound="FB7N1000">
        <notes>
          <body xmlns="http://www.w3.org/1999/xhtml">
            <p>References:iCCe806</p>
            <p>Confidence Level: 2</p>
          </body>
        </notes>
        <annotation xmlns:sbml="http://www.sbml.org/sbml/level3/version1/core">
          <rdf:RDF xmlns:rdf="http://www.w3.org/1999/02/22-rdf-syntax-ns#" xmlns:dcterms="http://purl.org/dc/terms/" xmlns:vCard="http://www.w3.org/2001/vcard-rdf/3.0#" xmlns:vCard4="http://www.w3.org/2006/vcard/ns#" xmlns:bqbiol="http://biomodels.net/biology-qualifiers/" xmlns:bqmodel="http://biomodels.net/model-qualifiers/">
            <rdf:Description rdf:about="#SLI0256">
              <bqbiol:is>
                <rdf:Bag>
                  <rdf:li rdf:resource="http://identifiers.org/ec-code/6.3.5.6"/>
                </rdf:Bag>
              </bqbiol:is>
            </rdf:Description>
          </rdf:RDF>
        </annotation>
        <listOfReactants>
          <speciesReference species="M_atp__91__c__93__" stoichiometry="1" constant="true"/>
          <speciesReference species="M_h2o__91__c__93__" stoichiometry="1" constant="true"/>
          <speciesReference species="M_gln__91__c__93__" stoichiometry="1" constant="true"/>
          <speciesReference species="M_asptrna_asn__91__c__93__" stoichiometry="1" constant="true"/>
        </listOfReactants>
        <listOfProducts>
          <speciesReference species="M_h__91__c__93__" stoichiometry="2" constant="true"/>
          <speciesReference species="M_adp__91__c__93__" stoichiometry="1" constant="true"/>
          <speciesReference species="M_pi__91__c__93__" stoichiometry="1" constant="true"/>
          <speciesReference species="M_glu__91__c__93__" stoichiometry="1" constant="true"/>
          <speciesReference species="M_asntrna__91__c__93__" stoichiometry="1" constant="true"/>
        </listOfProducts>
        <fbc:geneProductAssociation>
          <fbc:or>
            <fbc:geneProductRef fbc:geneProduct="G_T66004227__46__2"/>
            <fbc:geneProductRef fbc:geneProduct="G_T66004858__46__1"/>
          </fbc:or>
        </fbc:geneProductAssociation>
      </reaction>
      <reaction metaid="SLI0257" id="SLI0257" name="aminoacyl-tRNA synthetase family protein" reversible="true" fast="false" fbc:lowerFluxBound="FB1N1000" fbc:upperFluxBound="FB7N1000">
        <notes>
          <body xmlns="http://www.w3.org/1999/xhtml">
            <p>References:AraGEM</p>
            <p>Confidence Level: 2</p>
          </body>
        </notes>
        <annotation xmlns:sbml="http://www.sbml.org/sbml/level3/version1/core">
          <rdf:RDF xmlns:rdf="http://www.w3.org/1999/02/22-rdf-syntax-ns#" xmlns:dcterms="http://purl.org/dc/terms/" xmlns:vCard="http://www.w3.org/2001/vcard-rdf/3.0#" xmlns:vCard4="http://www.w3.org/2006/vcard/ns#" xmlns:bqbiol="http://biomodels.net/biology-qualifiers/" xmlns:bqmodel="http://biomodels.net/model-qualifiers/">
            <rdf:Description rdf:about="#SLI0257">
              <bqbiol:is>
                <rdf:Bag>
                  <rdf:li rdf:resource="http://identifiers.org/ec-code/6.1.1.7"/>
                </rdf:Bag>
              </bqbiol:is>
            </rdf:Description>
          </rdf:RDF>
        </annotation>
        <listOfReactants>
          <speciesReference species="M_atp__91__c__93__" stoichiometry="1" constant="true"/>
          <speciesReference species="M_ala__91__c__93__" stoichiometry="1" constant="true"/>
          <speciesReference species="M_trnaala__91__c__93__" stoichiometry="1" constant="true"/>
        </listOfReactants>
        <listOfProducts>
          <speciesReference species="M_h__91__c__93__" stoichiometry="2" constant="true"/>
          <speciesReference species="M_ppi__91__c__93__" stoichiometry="1" constant="true"/>
          <speciesReference species="M_amp__91__c__93__" stoichiometry="1" constant="true"/>
          <speciesReference species="M_alanyltrna__91__c__93__" stoichiometry="1" constant="true"/>
        </listOfProducts>
        <fbc:geneProductAssociation>
          <fbc:or>
            <fbc:geneProductRef fbc:geneProduct="G_T66008519__46__1"/>
            <fbc:geneProductRef fbc:geneProduct="G_T66007739__46__1"/>
          </fbc:or>
        </fbc:geneProductAssociation>
      </reaction>
      <reaction metaid="SLI0258" id="SLI0258" name="asparaginyl-tRNA synthetase, cytoplasmic, putative / asparagine-tRNA ligase, putative" reversible="false" fast="false" fbc:lowerFluxBound="FB5N0" fbc:upperFluxBound="FB7N1000">
        <notes>
          <body xmlns="http://www.w3.org/1999/xhtml">
            <p>References:AraGEM</p>
            <p>Confidence Level: 2</p>
          </body>
        </notes>
        <annotation xmlns:sbml="http://www.sbml.org/sbml/level3/version1/core">
          <rdf:RDF xmlns:rdf="http://www.w3.org/1999/02/22-rdf-syntax-ns#" xmlns:dcterms="http://purl.org/dc/terms/" xmlns:vCard="http://www.w3.org/2001/vcard-rdf/3.0#" xmlns:vCard4="http://www.w3.org/2006/vcard/ns#" xmlns:bqbiol="http://biomodels.net/biology-qualifiers/" xmlns:bqmodel="http://biomodels.net/model-qualifiers/">
            <rdf:Description rdf:about="#SLI0258">
              <bqbiol:is>
                <rdf:Bag>
                  <rdf:li rdf:resource="http://identifiers.org/ec-code/6.1.1.22"/>
                </rdf:Bag>
              </bqbiol:is>
            </rdf:Description>
          </rdf:RDF>
        </annotation>
        <listOfReactants>
          <speciesReference species="M_atp__91__c__93__" stoichiometry="1" constant="true"/>
          <speciesReference species="M_asn__91__c__93__" stoichiometry="1" constant="true"/>
          <speciesReference species="M_trnaasn__91__c__93__" stoichiometry="1" constant="true"/>
        </listOfReactants>
        <listOfProducts>
          <speciesReference species="M_h__91__c__93__" stoichiometry="2" constant="true"/>
          <speciesReference species="M_ppi__91__c__93__" stoichiometry="1" constant="true"/>
          <speciesReference species="M_amp__91__c__93__" stoichiometry="1" constant="true"/>
          <speciesReference species="M_asptrna__91__c__93__" stoichiometry="1" constant="true"/>
        </listOfProducts>
        <fbc:geneProductAssociation>
          <fbc:or>
            <fbc:geneProductRef fbc:geneProduct="G_T66000924__46__1"/>
            <fbc:geneProductRef fbc:geneProduct="G_T66002214__46__1"/>
          </fbc:or>
        </fbc:geneProductAssociation>
      </reaction>
      <reaction metaid="SLI0259" id="SLI0259" name="glutaminyl-tRNA synthase (glutamine-hydrolysing)" reversible="false" fast="false" fbc:lowerFluxBound="FB5N0" fbc:upperFluxBound="FB7N1000">
        <notes>
          <body xmlns="http://www.w3.org/1999/xhtml">
            <p>References:iCCe806</p>
            <p>Confidence Level: 2</p>
          </body>
        </notes>
        <annotation xmlns:sbml="http://www.sbml.org/sbml/level3/version1/core">
          <rdf:RDF xmlns:rdf="http://www.w3.org/1999/02/22-rdf-syntax-ns#" xmlns:dcterms="http://purl.org/dc/terms/" xmlns:vCard="http://www.w3.org/2001/vcard-rdf/3.0#" xmlns:vCard4="http://www.w3.org/2006/vcard/ns#" xmlns:bqbiol="http://biomodels.net/biology-qualifiers/" xmlns:bqmodel="http://biomodels.net/model-qualifiers/">
            <rdf:Description rdf:about="#SLI0259">
              <bqbiol:is>
                <rdf:Bag>
                  <rdf:li rdf:resource="http://identifiers.org/ec-code/6.3.5.7"/>
                </rdf:Bag>
              </bqbiol:is>
            </rdf:Description>
          </rdf:RDF>
        </annotation>
        <listOfReactants>
          <speciesReference species="M_atp__91__c__93__" stoichiometry="1" constant="true"/>
          <speciesReference species="M_h2o__91__c__93__" stoichiometry="1" constant="true"/>
          <speciesReference species="M_gln__91__c__93__" stoichiometry="1" constant="true"/>
          <speciesReference species="M_lglutrna_gln__91__c__93__" stoichiometry="1" constant="true"/>
        </listOfReactants>
        <listOfProducts>
          <speciesReference species="M_h__91__c__93__" stoichiometry="1" constant="true"/>
          <speciesReference species="M_adp__91__c__93__" stoichiometry="1" constant="true"/>
          <speciesReference species="M_pi__91__c__93__" stoichiometry="1" constant="true"/>
          <speciesReference species="M_glu__91__c__93__" stoichiometry="1" constant="true"/>
          <speciesReference species="M_lglntrna__91__c__93__" stoichiometry="1" constant="true"/>
        </listOfProducts>
        <fbc:geneProductAssociation>
          <fbc:geneProductRef fbc:geneProduct="G_T66004227__46__2"/>
        </fbc:geneProductAssociation>
      </reaction>
      <reaction metaid="SLI0260" id="SLI0260" name="glutamine-tRNA ligase, putative / glutaminyl-tRNA synthetase, putative / GlnRS, putative" reversible="false" fast="false" fbc:lowerFluxBound="FB5N0" fbc:upperFluxBound="FB7N1000">
        <notes>
          <body xmlns="http://www.w3.org/1999/xhtml">
            <p>References:AraGEM</p>
            <p>Confidence Level: 2</p>
          </body>
        </notes>
        <annotation xmlns:sbml="http://www.sbml.org/sbml/level3/version1/core">
          <rdf:RDF xmlns:rdf="http://www.w3.org/1999/02/22-rdf-syntax-ns#" xmlns:dcterms="http://purl.org/dc/terms/" xmlns:vCard="http://www.w3.org/2001/vcard-rdf/3.0#" xmlns:vCard4="http://www.w3.org/2006/vcard/ns#" xmlns:bqbiol="http://biomodels.net/biology-qualifiers/" xmlns:bqmodel="http://biomodels.net/model-qualifiers/">
            <rdf:Description rdf:about="#SLI0260">
              <bqbiol:is>
                <rdf:Bag>
                  <rdf:li rdf:resource="http://identifiers.org/ec-code/6.1.1.18"/>
                </rdf:Bag>
              </bqbiol:is>
            </rdf:Description>
          </rdf:RDF>
        </annotation>
        <listOfReactants>
          <speciesReference species="M_atp__91__c__93__" stoichiometry="1" constant="true"/>
          <speciesReference species="M_gln__91__c__93__" stoichiometry="1" constant="true"/>
          <speciesReference species="M_glntrna__91__c__93__" stoichiometry="1" constant="true"/>
        </listOfReactants>
        <listOfProducts>
          <speciesReference species="M_ppi__91__c__93__" stoichiometry="1" constant="true"/>
          <speciesReference species="M_amp__91__c__93__" stoichiometry="1" constant="true"/>
          <speciesReference species="M_glutatrna__91__c__93__" stoichiometry="1" constant="true"/>
        </listOfProducts>
        <fbc:geneProductAssociation>
          <fbc:geneProductRef fbc:geneProduct="G_T66002967__46__1"/>
        </fbc:geneProductAssociation>
      </reaction>
      <reaction metaid="SLI0261" id="SLI0261" name="Phosphoglycerate dehydrogenase" reversible="false" fast="false" fbc:lowerFluxBound="FB5N0" fbc:upperFluxBound="FB7N1000">
        <notes>
          <body xmlns="http://www.w3.org/1999/xhtml">
            <p>References:KAAS</p>
            <p>Confidence Level: 2</p>
          </body>
        </notes>
        <annotation xmlns:sbml="http://www.sbml.org/sbml/level3/version1/core">
          <rdf:RDF xmlns:rdf="http://www.w3.org/1999/02/22-rdf-syntax-ns#" xmlns:dcterms="http://purl.org/dc/terms/" xmlns:vCard="http://www.w3.org/2001/vcard-rdf/3.0#" xmlns:vCard4="http://www.w3.org/2006/vcard/ns#" xmlns:bqbiol="http://biomodels.net/biology-qualifiers/" xmlns:bqmodel="http://biomodels.net/model-qualifiers/">
            <rdf:Description rdf:about="#SLI0261">
              <bqbiol:is>
                <rdf:Bag>
                  <rdf:li rdf:resource="http://identifiers.org/ec-code/1.1.1.95"/>
                </rdf:Bag>
              </bqbiol:is>
            </rdf:Description>
          </rdf:RDF>
        </annotation>
        <listOfReactants>
          <speciesReference species="M_nad__91__c__93__" stoichiometry="1" constant="true"/>
          <speciesReference species="M_3pg__91__c__93__" stoichiometry="1" constant="true"/>
        </listOfReactants>
        <listOfProducts>
          <speciesReference species="M_h__91__c__93__" stoichiometry="1" constant="true"/>
          <speciesReference species="M_nadh__91__c__93__" stoichiometry="1" constant="true"/>
          <speciesReference species="M_php__91__c__93__" stoichiometry="1" constant="true"/>
        </listOfProducts>
        <fbc:geneProductAssociation>
          <fbc:geneProductRef fbc:geneProduct="G_T66007711__46__1"/>
        </fbc:geneProductAssociation>
      </reaction>
      <reaction metaid="SLI0262" id="SLI0262" name="serine-glyoxylate transaminase" reversible="true" fast="false" fbc:lowerFluxBound="FB1N1000" fbc:upperFluxBound="FB7N1000">
        <notes>
          <body xmlns="http://www.w3.org/1999/xhtml">
            <p>References:KAAS</p>
            <p>Confidence Level: 2</p>
          </body>
        </notes>
        <annotation xmlns:sbml="http://www.sbml.org/sbml/level3/version1/core">
          <rdf:RDF xmlns:rdf="http://www.w3.org/1999/02/22-rdf-syntax-ns#" xmlns:dcterms="http://purl.org/dc/terms/" xmlns:vCard="http://www.w3.org/2001/vcard-rdf/3.0#" xmlns:vCard4="http://www.w3.org/2006/vcard/ns#" xmlns:bqbiol="http://biomodels.net/biology-qualifiers/" xmlns:bqmodel="http://biomodels.net/model-qualifiers/">
            <rdf:Description rdf:about="#SLI0262">
              <bqbiol:is>
                <rdf:Bag>
                  <rdf:li rdf:resource="http://identifiers.org/ec-code/2.6.1.45"/>
                  <rdf:li rdf:resource="http://identifiers.org/ec-code/2.6.1.51"/>
                </rdf:Bag>
              </bqbiol:is>
            </rdf:Description>
          </rdf:RDF>
        </annotation>
        <listOfReactants>
          <speciesReference species="M_glx__91__c__93__" stoichiometry="1" constant="true"/>
          <speciesReference species="M_ser__91__c__93__" stoichiometry="1" constant="true"/>
        </listOfReactants>
        <listOfProducts>
          <speciesReference species="M_gly__91__c__93__" stoichiometry="1" constant="true"/>
          <speciesReference species="M_3hpyr__91__c__93__" stoichiometry="1" constant="true"/>
        </listOfProducts>
        <fbc:geneProductAssociation>
          <fbc:geneProductRef fbc:geneProduct="G_T66004591__46__1"/>
        </fbc:geneProductAssociation>
      </reaction>
      <reaction metaid="SLI0263" id="SLI0263" name="Alanine glyoxylate aminotransferase (irreversible)" reversible="true" fast="false" fbc:lowerFluxBound="FB1N1000" fbc:upperFluxBound="FB7N1000">
        <notes>
          <body xmlns="http://www.w3.org/1999/xhtml">
            <p>References:KAAS</p>
            <p>Confidence Level: 2</p>
          </body>
        </notes>
        <annotation xmlns:sbml="http://www.sbml.org/sbml/level3/version1/core">
          <rdf:RDF xmlns:rdf="http://www.w3.org/1999/02/22-rdf-syntax-ns#" xmlns:dcterms="http://purl.org/dc/terms/" xmlns:vCard="http://www.w3.org/2001/vcard-rdf/3.0#" xmlns:vCard4="http://www.w3.org/2006/vcard/ns#" xmlns:bqbiol="http://biomodels.net/biology-qualifiers/" xmlns:bqmodel="http://biomodels.net/model-qualifiers/">
            <rdf:Description rdf:about="#SLI0263">
              <bqbiol:is>
                <rdf:Bag>
                  <rdf:li rdf:resource="http://identifiers.org/ec-code/2.6.1.44"/>
                  <rdf:li rdf:resource="http://identifiers.org/ec-code/2.6.1.4"/>
                </rdf:Bag>
              </bqbiol:is>
            </rdf:Description>
          </rdf:RDF>
        </annotation>
        <listOfReactants>
          <speciesReference species="M_glx__91__c__93__" stoichiometry="1" constant="true"/>
          <speciesReference species="M_ala__91__c__93__" stoichiometry="1" constant="true"/>
        </listOfReactants>
        <listOfProducts>
          <speciesReference species="M_pyr__91__c__93__" stoichiometry="1" constant="true"/>
          <speciesReference species="M_gly__91__c__93__" stoichiometry="1" constant="true"/>
        </listOfProducts>
        <fbc:geneProductAssociation>
          <fbc:or>
            <fbc:geneProductRef fbc:geneProduct="G_T66004591__46__1"/>
            <fbc:geneProductRef fbc:geneProduct="G_T66008231__46__4"/>
          </fbc:or>
        </fbc:geneProductAssociation>
      </reaction>
      <reaction metaid="SLI0264" id="SLI0264" name="D-amino-acid oxidase " reversible="false" fast="false" fbc:lowerFluxBound="FB5N0" fbc:upperFluxBound="FB7N1000">
        <notes>
          <body xmlns="http://www.w3.org/1999/xhtml">
            <p>References:KAAS</p>
            <p>Confidence Level: 2</p>
          </body>
        </notes>
        <annotation xmlns:sbml="http://www.sbml.org/sbml/level3/version1/core">
          <rdf:RDF xmlns:rdf="http://www.w3.org/1999/02/22-rdf-syntax-ns#" xmlns:dcterms="http://purl.org/dc/terms/" xmlns:vCard="http://www.w3.org/2001/vcard-rdf/3.0#" xmlns:vCard4="http://www.w3.org/2006/vcard/ns#" xmlns:bqbiol="http://biomodels.net/biology-qualifiers/" xmlns:bqmodel="http://biomodels.net/model-qualifiers/">
            <rdf:Description rdf:about="#SLI0264">
              <bqbiol:is>
                <rdf:Bag>
                  <rdf:li rdf:resource="http://identifiers.org/ec-code/1.4.3.3"/>
                </rdf:Bag>
              </bqbiol:is>
            </rdf:Description>
          </rdf:RDF>
        </annotation>
        <listOfReactants>
          <speciesReference species="M_h2o__91__c__93__" stoichiometry="1" constant="true"/>
          <speciesReference species="M_o2__91__c__93__" stoichiometry="1" constant="true"/>
          <speciesReference species="M_gly__91__c__93__" stoichiometry="1" constant="true"/>
        </listOfReactants>
        <listOfProducts>
          <speciesReference species="M_h2o2__91__c__93__" stoichiometry="1" constant="true"/>
          <speciesReference species="M_nh3__91__c__93__" stoichiometry="1" constant="true"/>
          <speciesReference species="M_glx__91__c__93__" stoichiometry="1" constant="true"/>
        </listOfProducts>
        <fbc:geneProductAssociation>
          <fbc:geneProductRef fbc:geneProduct="G_T66005862__46__1"/>
        </fbc:geneProductAssociation>
      </reaction>
      <reaction metaid="SLI0265" id="SLI0265" name="phosphoserine aminotransferase" reversible="true" fast="false" fbc:lowerFluxBound="FB1N1000" fbc:upperFluxBound="FB7N1000">
        <notes>
          <body xmlns="http://www.w3.org/1999/xhtml">
            <p>References:KAAS</p>
            <p>Confidence Level: 2</p>
          </body>
        </notes>
        <annotation xmlns:sbml="http://www.sbml.org/sbml/level3/version1/core">
          <rdf:RDF xmlns:rdf="http://www.w3.org/1999/02/22-rdf-syntax-ns#" xmlns:dcterms="http://purl.org/dc/terms/" xmlns:vCard="http://www.w3.org/2001/vcard-rdf/3.0#" xmlns:vCard4="http://www.w3.org/2006/vcard/ns#" xmlns:bqbiol="http://biomodels.net/biology-qualifiers/" xmlns:bqmodel="http://biomodels.net/model-qualifiers/">
            <rdf:Description rdf:about="#SLI0265">
              <bqbiol:is>
                <rdf:Bag>
                  <rdf:li rdf:resource="http://identifiers.org/ec-code/2.6.1.52"/>
                </rdf:Bag>
              </bqbiol:is>
            </rdf:Description>
          </rdf:RDF>
        </annotation>
        <listOfReactants>
          <speciesReference species="M_glu__91__c__93__" stoichiometry="1" constant="true"/>
          <speciesReference species="M_php__91__c__93__" stoichiometry="1" constant="true"/>
        </listOfReactants>
        <listOfProducts>
          <speciesReference species="M_akg__91__c__93__" stoichiometry="1" constant="true"/>
          <speciesReference species="M_3pser__91__c__93__" stoichiometry="1" constant="true"/>
        </listOfProducts>
        <fbc:geneProductAssociation>
          <fbc:geneProductRef fbc:geneProduct="G_T66006613__46__1"/>
        </fbc:geneProductAssociation>
      </reaction>
      <reaction metaid="SLI0266" id="SLI0266" name="phosphoserine phosphatase" reversible="false" fast="false" fbc:lowerFluxBound="FB5N0" fbc:upperFluxBound="FB7N1000">
        <notes>
          <body xmlns="http://www.w3.org/1999/xhtml">
            <p>References:AraGEM</p>
            <p>Confidence Level: 2</p>
          </body>
        </notes>
        <annotation xmlns:sbml="http://www.sbml.org/sbml/level3/version1/core">
          <rdf:RDF xmlns:rdf="http://www.w3.org/1999/02/22-rdf-syntax-ns#" xmlns:dcterms="http://purl.org/dc/terms/" xmlns:vCard="http://www.w3.org/2001/vcard-rdf/3.0#" xmlns:vCard4="http://www.w3.org/2006/vcard/ns#" xmlns:bqbiol="http://biomodels.net/biology-qualifiers/" xmlns:bqmodel="http://biomodels.net/model-qualifiers/">
            <rdf:Description rdf:about="#SLI0266">
              <bqbiol:is>
                <rdf:Bag>
                  <rdf:li rdf:resource="http://identifiers.org/ec-code/3.1.3.3"/>
                </rdf:Bag>
              </bqbiol:is>
            </rdf:Description>
          </rdf:RDF>
        </annotation>
        <listOfReactants>
          <speciesReference species="M_h2o__91__c__93__" stoichiometry="1" constant="true"/>
          <speciesReference species="M_3pser__91__c__93__" stoichiometry="1" constant="true"/>
        </listOfReactants>
        <listOfProducts>
          <speciesReference species="M_pi__91__c__93__" stoichiometry="1" constant="true"/>
          <speciesReference species="M_ser__91__c__93__" stoichiometry="1" constant="true"/>
        </listOfProducts>
        <fbc:geneProductAssociation>
          <fbc:geneProductRef fbc:geneProduct="G_T66007497__46__1"/>
        </fbc:geneProductAssociation>
      </reaction>
      <reaction metaid="SLI0267" id="SLI0267" name="serine racemase" reversible="false" fast="false" fbc:lowerFluxBound="FB5N0" fbc:upperFluxBound="FB7N1000">
        <notes>
          <body xmlns="http://www.w3.org/1999/xhtml">
            <p>References:KAAS</p>
            <p>Confidence Level: 2</p>
          </body>
        </notes>
        <annotation xmlns:sbml="http://www.sbml.org/sbml/level3/version1/core">
          <rdf:RDF xmlns:rdf="http://www.w3.org/1999/02/22-rdf-syntax-ns#" xmlns:dcterms="http://purl.org/dc/terms/" xmlns:vCard="http://www.w3.org/2001/vcard-rdf/3.0#" xmlns:vCard4="http://www.w3.org/2006/vcard/ns#" xmlns:bqbiol="http://biomodels.net/biology-qualifiers/" xmlns:bqmodel="http://biomodels.net/model-qualifiers/">
            <rdf:Description rdf:about="#SLI0267">
              <bqbiol:is>
                <rdf:Bag>
                  <rdf:li rdf:resource="http://identifiers.org/ec-code/5.1.1.18"/>
                </rdf:Bag>
              </bqbiol:is>
            </rdf:Description>
          </rdf:RDF>
        </annotation>
        <listOfReactants>
          <speciesReference species="M_ser__91__c__93__" stoichiometry="1" constant="true"/>
        </listOfReactants>
        <listOfProducts>
          <speciesReference species="M_dser__91__c__93__" stoichiometry="1" constant="true"/>
        </listOfProducts>
        <fbc:geneProductAssociation>
          <fbc:geneProductRef fbc:geneProduct="G_T66009447__46__1"/>
        </fbc:geneProductAssociation>
      </reaction>
      <reaction metaid="SLI0268" id="SLI0268" name="Threonine synthase" reversible="false" fast="false" fbc:lowerFluxBound="FB5N0" fbc:upperFluxBound="FB7N1000">
        <notes>
          <body xmlns="http://www.w3.org/1999/xhtml">
            <p>References:iCY1106</p>
            <p>Confidence Level: 2</p>
          </body>
        </notes>
        <annotation xmlns:sbml="http://www.sbml.org/sbml/level3/version1/core">
          <rdf:RDF xmlns:rdf="http://www.w3.org/1999/02/22-rdf-syntax-ns#" xmlns:dcterms="http://purl.org/dc/terms/" xmlns:vCard="http://www.w3.org/2001/vcard-rdf/3.0#" xmlns:vCard4="http://www.w3.org/2006/vcard/ns#" xmlns:bqbiol="http://biomodels.net/biology-qualifiers/" xmlns:bqmodel="http://biomodels.net/model-qualifiers/">
            <rdf:Description rdf:about="#SLI0268">
              <bqbiol:is>
                <rdf:Bag>
                  <rdf:li rdf:resource="http://identifiers.org/ec-code/4.2.3.1"/>
                </rdf:Bag>
              </bqbiol:is>
            </rdf:Description>
          </rdf:RDF>
        </annotation>
        <listOfReactants>
          <speciesReference species="M_h2o__91__c__93__" stoichiometry="1" constant="true"/>
          <speciesReference species="M_phser__91__c__93__" stoichiometry="1" constant="true"/>
        </listOfReactants>
        <listOfProducts>
          <speciesReference species="M_pi__91__c__93__" stoichiometry="1" constant="true"/>
          <speciesReference species="M_thr__91__c__93__" stoichiometry="1" constant="true"/>
        </listOfProducts>
        <fbc:geneProductAssociation>
          <fbc:geneProductRef fbc:geneProduct="G_T66009234__46__1"/>
        </fbc:geneProductAssociation>
      </reaction>
      <reaction metaid="SLI0269" id="SLI0269" name="Homoserine kinase" reversible="false" fast="false" fbc:lowerFluxBound="FB5N0" fbc:upperFluxBound="FB7N1000">
        <notes>
          <body xmlns="http://www.w3.org/1999/xhtml">
            <p>References:KAAS</p>
            <p>Confidence Level: 2</p>
          </body>
        </notes>
        <annotation xmlns:sbml="http://www.sbml.org/sbml/level3/version1/core">
          <rdf:RDF xmlns:rdf="http://www.w3.org/1999/02/22-rdf-syntax-ns#" xmlns:dcterms="http://purl.org/dc/terms/" xmlns:vCard="http://www.w3.org/2001/vcard-rdf/3.0#" xmlns:vCard4="http://www.w3.org/2006/vcard/ns#" xmlns:bqbiol="http://biomodels.net/biology-qualifiers/" xmlns:bqmodel="http://biomodels.net/model-qualifiers/">
            <rdf:Description rdf:about="#SLI0269">
              <bqbiol:is>
                <rdf:Bag>
                  <rdf:li rdf:resource="http://identifiers.org/ec-code/2.7.1.39"/>
                </rdf:Bag>
              </bqbiol:is>
            </rdf:Description>
          </rdf:RDF>
        </annotation>
        <listOfReactants>
          <speciesReference species="M_atp__91__c__93__" stoichiometry="1" constant="true"/>
          <speciesReference species="M_hser__91__c__93__" stoichiometry="1" constant="true"/>
        </listOfReactants>
        <listOfProducts>
          <speciesReference species="M_h__91__c__93__" stoichiometry="1" constant="true"/>
          <speciesReference species="M_adp__91__c__93__" stoichiometry="1" constant="true"/>
          <speciesReference species="M_phser__91__c__93__" stoichiometry="1" constant="true"/>
        </listOfProducts>
        <fbc:geneProductAssociation>
          <fbc:geneProductRef fbc:geneProduct="G_T66006321__46__1"/>
        </fbc:geneProductAssociation>
      </reaction>
      <reaction metaid="SLI0270" id="SLI0270" name="bifunctional aspartate kinase/homoserine dehydrogenase / AK-HSDH" reversible="true" fast="false" fbc:lowerFluxBound="FB1N1000" fbc:upperFluxBound="FB7N1000">
        <notes>
          <body xmlns="http://www.w3.org/1999/xhtml">
            <p>References:AraGEM</p>
            <p>Confidence Level: 2</p>
          </body>
        </notes>
        <annotation xmlns:sbml="http://www.sbml.org/sbml/level3/version1/core">
          <rdf:RDF xmlns:rdf="http://www.w3.org/1999/02/22-rdf-syntax-ns#" xmlns:dcterms="http://purl.org/dc/terms/" xmlns:vCard="http://www.w3.org/2001/vcard-rdf/3.0#" xmlns:vCard4="http://www.w3.org/2006/vcard/ns#" xmlns:bqbiol="http://biomodels.net/biology-qualifiers/" xmlns:bqmodel="http://biomodels.net/model-qualifiers/">
            <rdf:Description rdf:about="#SLI0270">
              <bqbiol:is>
                <rdf:Bag>
                  <rdf:li rdf:resource="http://identifiers.org/ec-code/1.1.1.3"/>
                </rdf:Bag>
              </bqbiol:is>
            </rdf:Description>
          </rdf:RDF>
        </annotation>
        <listOfReactants>
          <speciesReference species="M_h__91__c__93__" stoichiometry="1" constant="true"/>
          <speciesReference species="M_nadh__91__c__93__" stoichiometry="1" constant="true"/>
          <speciesReference species="M_aspsa__91__c__93__" stoichiometry="1" constant="true"/>
        </listOfReactants>
        <listOfProducts>
          <speciesReference species="M_nad__91__c__93__" stoichiometry="1" constant="true"/>
          <speciesReference species="M_hser__91__c__93__" stoichiometry="1" constant="true"/>
        </listOfProducts>
        <fbc:geneProductAssociation>
          <fbc:geneProductRef fbc:geneProduct="G_T66001031__46__1"/>
        </fbc:geneProductAssociation>
      </reaction>
      <reaction metaid="SLI0271" id="SLI0271" name="Threonine synthase" reversible="false" fast="false" fbc:lowerFluxBound="FB5N0" fbc:upperFluxBound="FB7N1000">
        <notes>
          <body xmlns="http://www.w3.org/1999/xhtml">
            <p>References:iCY1106</p>
            <p>Confidence Level: 2</p>
          </body>
        </notes>
        <annotation xmlns:sbml="http://www.sbml.org/sbml/level3/version1/core">
          <rdf:RDF xmlns:rdf="http://www.w3.org/1999/02/22-rdf-syntax-ns#" xmlns:dcterms="http://purl.org/dc/terms/" xmlns:vCard="http://www.w3.org/2001/vcard-rdf/3.0#" xmlns:vCard4="http://www.w3.org/2006/vcard/ns#" xmlns:bqbiol="http://biomodels.net/biology-qualifiers/" xmlns:bqmodel="http://biomodels.net/model-qualifiers/">
            <rdf:Description rdf:about="#SLI0271">
              <bqbiol:is>
                <rdf:Bag>
                  <rdf:li rdf:resource="http://identifiers.org/ec-code/4.2.3.1"/>
                </rdf:Bag>
              </bqbiol:is>
            </rdf:Description>
          </rdf:RDF>
        </annotation>
        <listOfReactants>
          <speciesReference species="M_h2o__91__c__93__" stoichiometry="1" constant="true"/>
          <speciesReference species="M_pht__91__c__93__" stoichiometry="1" constant="true"/>
        </listOfReactants>
        <listOfProducts>
          <speciesReference species="M_pi__91__c__93__" stoichiometry="1" constant="true"/>
          <speciesReference species="M_hthr__91__c__93__" stoichiometry="1" constant="true"/>
        </listOfProducts>
        <fbc:geneProductAssociation>
          <fbc:geneProductRef fbc:geneProduct="G_T66009234__46__1"/>
        </fbc:geneProductAssociation>
      </reaction>
      <reaction metaid="SLI0272" id="SLI0272" name="glycine:lipoylprotein oxidoreductase" reversible="true" fast="false" fbc:lowerFluxBound="FB1N1000" fbc:upperFluxBound="FB7N1000">
        <notes>
          <body xmlns="http://www.w3.org/1999/xhtml">
            <p>References:KAAS</p>
            <p>Confidence Level: 2</p>
          </body>
        </notes>
        <annotation xmlns:sbml="http://www.sbml.org/sbml/level3/version1/core">
          <rdf:RDF xmlns:rdf="http://www.w3.org/1999/02/22-rdf-syntax-ns#" xmlns:dcterms="http://purl.org/dc/terms/" xmlns:vCard="http://www.w3.org/2001/vcard-rdf/3.0#" xmlns:vCard4="http://www.w3.org/2006/vcard/ns#" xmlns:bqbiol="http://biomodels.net/biology-qualifiers/" xmlns:bqmodel="http://biomodels.net/model-qualifiers/">
            <rdf:Description rdf:about="#SLI0272">
              <bqbiol:is>
                <rdf:Bag>
                  <rdf:li rdf:resource="http://identifiers.org/ec-code/1.4.4.2"/>
                </rdf:Bag>
              </bqbiol:is>
            </rdf:Description>
          </rdf:RDF>
        </annotation>
        <listOfReactants>
          <speciesReference species="M_gly__91__m__93__" stoichiometry="1" constant="true"/>
          <speciesReference species="M_hplys__91__m__93__" stoichiometry="1" constant="true"/>
        </listOfReactants>
        <listOfProducts>
          <speciesReference species="M_co2__91__m__93__" stoichiometry="1" constant="true"/>
          <speciesReference species="M_hpsamlys__91__m__93__" stoichiometry="1" constant="true"/>
        </listOfProducts>
        <fbc:geneProductAssociation>
          <fbc:or>
            <fbc:geneProductRef fbc:geneProduct="G_T66005386__46__1"/>
            <fbc:geneProductRef fbc:geneProduct="G_T66008367__46__1"/>
          </fbc:or>
        </fbc:geneProductAssociation>
      </reaction>
      <reaction metaid="SLI0273" id="SLI0273" name="glycine:lipoylprotein oxidoreductase" reversible="true" fast="false" fbc:lowerFluxBound="FB1N1000" fbc:upperFluxBound="FB7N1000">
        <notes>
          <body xmlns="http://www.w3.org/1999/xhtml">
            <p>References:KAAS</p>
            <p>Confidence Level: 2</p>
          </body>
        </notes>
        <annotation xmlns:sbml="http://www.sbml.org/sbml/level3/version1/core">
          <rdf:RDF xmlns:rdf="http://www.w3.org/1999/02/22-rdf-syntax-ns#" xmlns:dcterms="http://purl.org/dc/terms/" xmlns:vCard="http://www.w3.org/2001/vcard-rdf/3.0#" xmlns:vCard4="http://www.w3.org/2006/vcard/ns#" xmlns:bqbiol="http://biomodels.net/biology-qualifiers/" xmlns:bqmodel="http://biomodels.net/model-qualifiers/">
            <rdf:Description rdf:about="#SLI0273">
              <bqbiol:is>
                <rdf:Bag>
                  <rdf:li rdf:resource="http://identifiers.org/ec-code/1.4.4.2"/>
                </rdf:Bag>
              </bqbiol:is>
            </rdf:Description>
          </rdf:RDF>
        </annotation>
        <listOfReactants>
          <speciesReference species="M_gly__91__c__93__" stoichiometry="1" constant="true"/>
          <speciesReference species="M_hplys__91__c__93__" stoichiometry="1" constant="true"/>
        </listOfReactants>
        <listOfProducts>
          <speciesReference species="M_co2__91__c__93__" stoichiometry="1" constant="true"/>
          <speciesReference species="M_hpsamlys__91__c__93__" stoichiometry="1" constant="true"/>
        </listOfProducts>
        <fbc:geneProductAssociation>
          <fbc:geneProductRef fbc:geneProduct="G_T66008367__46__1"/>
        </fbc:geneProductAssociation>
      </reaction>
      <reaction metaid="SLI0274" id="SLI0274" name="glycine C-acetyltransferase" reversible="true" fast="false" fbc:lowerFluxBound="FB1N1000" fbc:upperFluxBound="FB7N1000">
        <notes>
          <body xmlns="http://www.w3.org/1999/xhtml">
            <p>References:iCY1106</p>
            <p>Confidence Level: 2</p>
          </body>
        </notes>
        <annotation xmlns:sbml="http://www.sbml.org/sbml/level3/version1/core">
          <rdf:RDF xmlns:rdf="http://www.w3.org/1999/02/22-rdf-syntax-ns#" xmlns:dcterms="http://purl.org/dc/terms/" xmlns:vCard="http://www.w3.org/2001/vcard-rdf/3.0#" xmlns:vCard4="http://www.w3.org/2006/vcard/ns#" xmlns:bqbiol="http://biomodels.net/biology-qualifiers/" xmlns:bqmodel="http://biomodels.net/model-qualifiers/">
            <rdf:Description rdf:about="#SLI0274">
              <bqbiol:is>
                <rdf:Bag>
                  <rdf:li rdf:resource="http://identifiers.org/ec-code/2.3.1.29"/>
                </rdf:Bag>
              </bqbiol:is>
            </rdf:Description>
          </rdf:RDF>
        </annotation>
        <listOfReactants>
          <speciesReference species="M_accoa__91__m__93__" stoichiometry="1" constant="true"/>
          <speciesReference species="M_gly__91__m__93__" stoichiometry="1" constant="true"/>
        </listOfReactants>
        <listOfProducts>
          <speciesReference species="M_h__91__m__93__" stoichiometry="1" constant="true"/>
          <speciesReference species="M_coa__91__m__93__" stoichiometry="1" constant="true"/>
          <speciesReference species="M_aobut__91__m__93__" stoichiometry="1" constant="true"/>
        </listOfProducts>
        <fbc:geneProductAssociation>
          <fbc:geneProductRef fbc:geneProduct="G_T66009510__46__1"/>
        </fbc:geneProductAssociation>
      </reaction>
      <reaction metaid="SLI0275" id="SLI0275" name="L-allo-threonine dehydrogenase" reversible="false" fast="false" fbc:lowerFluxBound="FB5N0" fbc:upperFluxBound="FB7N1000">
        <notes>
          <body xmlns="http://www.w3.org/1999/xhtml">
            <p>References:iCY1106</p>
            <p>Confidence Level: 2</p>
          </body>
        </notes>
        <annotation xmlns:sbml="http://www.sbml.org/sbml/level3/version1/core">
          <rdf:RDF xmlns:rdf="http://www.w3.org/1999/02/22-rdf-syntax-ns#" xmlns:dcterms="http://purl.org/dc/terms/" xmlns:vCard="http://www.w3.org/2001/vcard-rdf/3.0#" xmlns:vCard4="http://www.w3.org/2006/vcard/ns#" xmlns:bqbiol="http://biomodels.net/biology-qualifiers/" xmlns:bqmodel="http://biomodels.net/model-qualifiers/">
            <rdf:Description rdf:about="#SLI0275">
              <bqbiol:is>
                <rdf:Bag>
                  <rdf:li rdf:resource="http://identifiers.org/ec-code/1.1.1.103"/>
                </rdf:Bag>
              </bqbiol:is>
            </rdf:Description>
          </rdf:RDF>
        </annotation>
        <listOfReactants>
          <speciesReference species="M_h__91__c__93__" stoichiometry="2" constant="true"/>
          <speciesReference species="M_nadh__91__c__93__" stoichiometry="1" constant="true"/>
          <speciesReference species="M_aobut__91__c__93__" stoichiometry="1" constant="true"/>
        </listOfReactants>
        <listOfProducts>
          <speciesReference species="M_nad__91__c__93__" stoichiometry="1" constant="true"/>
          <speciesReference species="M_thr__91__c__93__" stoichiometry="1" constant="true"/>
        </listOfProducts>
        <fbc:geneProductAssociation>
          <fbc:geneProductRef fbc:geneProduct="G_T66001616__46__1"/>
        </fbc:geneProductAssociation>
      </reaction>
      <reaction metaid="SLI0276" id="SLI0276" name="Amine oxidase" reversible="false" fast="false" fbc:lowerFluxBound="FB5N0" fbc:upperFluxBound="FB7N1000">
        <notes>
          <body xmlns="http://www.w3.org/1999/xhtml">
            <p>References:KAAS</p>
            <p>Confidence Level: 2</p>
          </body>
        </notes>
        <annotation xmlns:sbml="http://www.sbml.org/sbml/level3/version1/core">
          <rdf:RDF xmlns:rdf="http://www.w3.org/1999/02/22-rdf-syntax-ns#" xmlns:dcterms="http://purl.org/dc/terms/" xmlns:vCard="http://www.w3.org/2001/vcard-rdf/3.0#" xmlns:vCard4="http://www.w3.org/2006/vcard/ns#" xmlns:bqbiol="http://biomodels.net/biology-qualifiers/" xmlns:bqmodel="http://biomodels.net/model-qualifiers/">
            <rdf:Description rdf:about="#SLI0276">
              <bqbiol:is>
                <rdf:Bag>
                  <rdf:li rdf:resource="http://identifiers.org/ec-code/1.4.3.4"/>
                </rdf:Bag>
              </bqbiol:is>
            </rdf:Description>
          </rdf:RDF>
        </annotation>
        <listOfReactants>
          <speciesReference species="M_h2o__91__c__93__" stoichiometry="1" constant="true"/>
          <speciesReference species="M_o2__91__c__93__" stoichiometry="1" constant="true"/>
          <speciesReference species="M_amac__91__c__93__" stoichiometry="1" constant="true"/>
        </listOfReactants>
        <listOfProducts>
          <speciesReference species="M_h2o2__91__c__93__" stoichiometry="1" constant="true"/>
          <speciesReference species="M_nh3__91__c__93__" stoichiometry="1" constant="true"/>
          <speciesReference species="M_mgxl__91__c__93__" stoichiometry="1" constant="true"/>
        </listOfProducts>
        <fbc:geneProductAssociation>
          <fbc:geneProductRef fbc:geneProduct="G_T66011239__46__1"/>
        </fbc:geneProductAssociation>
      </reaction>
      <reaction metaid="SLI0277" id="SLI0277" name="Amine oxidase" reversible="false" fast="false" fbc:lowerFluxBound="FB5N0" fbc:upperFluxBound="FB7N1000">
        <notes>
          <body xmlns="http://www.w3.org/1999/xhtml">
            <p>References:KAAS</p>
            <p>Confidence Level: 2</p>
          </body>
        </notes>
        <annotation xmlns:sbml="http://www.sbml.org/sbml/level3/version1/core">
          <rdf:RDF xmlns:rdf="http://www.w3.org/1999/02/22-rdf-syntax-ns#" xmlns:dcterms="http://purl.org/dc/terms/" xmlns:vCard="http://www.w3.org/2001/vcard-rdf/3.0#" xmlns:vCard4="http://www.w3.org/2006/vcard/ns#" xmlns:bqbiol="http://biomodels.net/biology-qualifiers/" xmlns:bqmodel="http://biomodels.net/model-qualifiers/">
            <rdf:Description rdf:about="#SLI0277">
              <bqbiol:is>
                <rdf:Bag>
                  <rdf:li rdf:resource="http://identifiers.org/ec-code/1.4.3.4"/>
                </rdf:Bag>
              </bqbiol:is>
            </rdf:Description>
          </rdf:RDF>
        </annotation>
        <listOfReactants>
          <speciesReference species="M_h2o__91__m__93__" stoichiometry="1" constant="true"/>
          <speciesReference species="M_o2__91__m__93__" stoichiometry="1" constant="true"/>
          <speciesReference species="M_amac__91__m__93__" stoichiometry="1" constant="true"/>
        </listOfReactants>
        <listOfProducts>
          <speciesReference species="M_h2o2__91__m__93__" stoichiometry="1" constant="true"/>
          <speciesReference species="M_mgxl__91__m__93__" stoichiometry="1" constant="true"/>
          <speciesReference species="M_nh3__91__m__93__" stoichiometry="1" constant="true"/>
        </listOfProducts>
        <fbc:geneProductAssociation>
          <fbc:geneProductRef fbc:geneProduct="G_T66011239__46__1"/>
        </fbc:geneProductAssociation>
      </reaction>
      <reaction metaid="SLI0278" id="SLI0278" name="5-aminolevulinate synthase" reversible="false" fast="false" fbc:lowerFluxBound="FB5N0" fbc:upperFluxBound="FB7N1000">
        <notes>
          <body xmlns="http://www.w3.org/1999/xhtml">
            <p>References:iCY1106</p>
            <p>Confidence Level: 2</p>
          </body>
        </notes>
        <annotation xmlns:sbml="http://www.sbml.org/sbml/level3/version1/core">
          <rdf:RDF xmlns:rdf="http://www.w3.org/1999/02/22-rdf-syntax-ns#" xmlns:dcterms="http://purl.org/dc/terms/" xmlns:vCard="http://www.w3.org/2001/vcard-rdf/3.0#" xmlns:vCard4="http://www.w3.org/2006/vcard/ns#" xmlns:bqbiol="http://biomodels.net/biology-qualifiers/" xmlns:bqmodel="http://biomodels.net/model-qualifiers/">
            <rdf:Description rdf:about="#SLI0278">
              <bqbiol:is>
                <rdf:Bag>
                  <rdf:li rdf:resource="http://identifiers.org/ec-code/2.3.1.37"/>
                </rdf:Bag>
              </bqbiol:is>
            </rdf:Description>
          </rdf:RDF>
        </annotation>
        <listOfReactants>
          <speciesReference species="M_h__91__c__93__" stoichiometry="1" constant="true"/>
          <speciesReference species="M_gly__91__c__93__" stoichiometry="1" constant="true"/>
          <speciesReference species="M_succoa__91__c__93__" stoichiometry="1" constant="true"/>
        </listOfReactants>
        <listOfProducts>
          <speciesReference species="M_coa__91__c__93__" stoichiometry="1" constant="true"/>
          <speciesReference species="M_co2__91__c__93__" stoichiometry="1" constant="true"/>
          <speciesReference species="M_amievul__91__c__93__" stoichiometry="1" constant="true"/>
        </listOfProducts>
        <fbc:geneProductAssociation>
          <fbc:geneProductRef fbc:geneProduct="G_T66011550__46__1"/>
        </fbc:geneProductAssociation>
      </reaction>
      <reaction metaid="SLI0279" id="SLI0279" name="Cystathionine beta-synthase" reversible="false" fast="false" fbc:lowerFluxBound="FB5N0" fbc:upperFluxBound="FB7N1000">
        <notes>
          <body xmlns="http://www.w3.org/1999/xhtml">
            <p>References:iCY1106</p>
            <p>Confidence Level: 2</p>
          </body>
        </notes>
        <annotation xmlns:sbml="http://www.sbml.org/sbml/level3/version1/core">
          <rdf:RDF xmlns:rdf="http://www.w3.org/1999/02/22-rdf-syntax-ns#" xmlns:dcterms="http://purl.org/dc/terms/" xmlns:vCard="http://www.w3.org/2001/vcard-rdf/3.0#" xmlns:vCard4="http://www.w3.org/2006/vcard/ns#" xmlns:bqbiol="http://biomodels.net/biology-qualifiers/" xmlns:bqmodel="http://biomodels.net/model-qualifiers/">
            <rdf:Description rdf:about="#SLI0279">
              <bqbiol:is>
                <rdf:Bag>
                  <rdf:li rdf:resource="http://identifiers.org/ec-code/4.2.1.22"/>
                </rdf:Bag>
              </bqbiol:is>
            </rdf:Description>
          </rdf:RDF>
        </annotation>
        <listOfReactants>
          <speciesReference species="M_ser__91__c__93__" stoichiometry="1" constant="true"/>
          <speciesReference species="M_hcys__91__c__93__" stoichiometry="1" constant="true"/>
        </listOfReactants>
        <listOfProducts>
          <speciesReference species="M_h2o__91__c__93__" stoichiometry="1" constant="true"/>
          <speciesReference species="M_llct__91__c__93__" stoichiometry="1" constant="true"/>
        </listOfProducts>
        <fbc:geneProductAssociation>
          <fbc:geneProductRef fbc:geneProduct="G_T66004787__46__1"/>
        </fbc:geneProductAssociation>
      </reaction>
      <reaction metaid="SLI0280" id="SLI0280" name="L-serine hydro-lyase" reversible="false" fast="false" fbc:lowerFluxBound="FB5N0" fbc:upperFluxBound="FB7N1000">
        <notes>
          <body xmlns="http://www.w3.org/1999/xhtml">
            <p>References:iCY1106</p>
            <p>Confidence Level: 2</p>
          </body>
        </notes>
        <annotation xmlns:sbml="http://www.sbml.org/sbml/level3/version1/core">
          <rdf:RDF xmlns:rdf="http://www.w3.org/1999/02/22-rdf-syntax-ns#" xmlns:dcterms="http://purl.org/dc/terms/" xmlns:vCard="http://www.w3.org/2001/vcard-rdf/3.0#" xmlns:vCard4="http://www.w3.org/2006/vcard/ns#" xmlns:bqbiol="http://biomodels.net/biology-qualifiers/" xmlns:bqmodel="http://biomodels.net/model-qualifiers/">
            <rdf:Description rdf:about="#SLI0280">
              <bqbiol:is>
                <rdf:Bag>
                  <rdf:li rdf:resource="http://identifiers.org/ec-code/4.2.1.22"/>
                </rdf:Bag>
              </bqbiol:is>
            </rdf:Description>
          </rdf:RDF>
        </annotation>
        <listOfReactants>
          <speciesReference species="M_h__91__c__93__" stoichiometry="1" constant="true"/>
          <speciesReference species="M_ser__91__c__93__" stoichiometry="1" constant="true"/>
          <speciesReference species="M_h2s__91__c__93__" stoichiometry="1" constant="true"/>
        </listOfReactants>
        <listOfProducts>
          <speciesReference species="M_h2o__91__c__93__" stoichiometry="1" constant="true"/>
          <speciesReference species="M_cys__91__c__93__" stoichiometry="1" constant="true"/>
        </listOfProducts>
        <fbc:geneProductAssociation>
          <fbc:geneProductRef fbc:geneProduct="G_T66004787__46__1"/>
        </fbc:geneProductAssociation>
      </reaction>
      <reaction metaid="SLI0281" id="SLI0281" name="Cystathionine gamma-lyase" reversible="true" fast="false" fbc:lowerFluxBound="FB1N1000" fbc:upperFluxBound="FB7N1000">
        <notes>
          <body xmlns="http://www.w3.org/1999/xhtml">
            <p>References:iCY1106</p>
            <p>Confidence Level: 2</p>
          </body>
        </notes>
        <annotation xmlns:sbml="http://www.sbml.org/sbml/level3/version1/core">
          <rdf:RDF xmlns:rdf="http://www.w3.org/1999/02/22-rdf-syntax-ns#" xmlns:dcterms="http://purl.org/dc/terms/" xmlns:vCard="http://www.w3.org/2001/vcard-rdf/3.0#" xmlns:vCard4="http://www.w3.org/2006/vcard/ns#" xmlns:bqbiol="http://biomodels.net/biology-qualifiers/" xmlns:bqmodel="http://biomodels.net/model-qualifiers/">
            <rdf:Description rdf:about="#SLI0281">
              <bqbiol:is>
                <rdf:Bag>
                  <rdf:li rdf:resource="http://identifiers.org/ec-code/4.4.1.1"/>
                </rdf:Bag>
              </bqbiol:is>
            </rdf:Description>
          </rdf:RDF>
        </annotation>
        <listOfReactants>
          <speciesReference species="M_h2o__91__c__93__" stoichiometry="1" constant="true"/>
          <speciesReference species="M_llct__91__c__93__" stoichiometry="1" constant="true"/>
        </listOfReactants>
        <listOfProducts>
          <speciesReference species="M_nh3__91__c__93__" stoichiometry="1" constant="true"/>
          <speciesReference species="M_cys__91__c__93__" stoichiometry="1" constant="true"/>
          <speciesReference species="M_obut__91__c__93__" stoichiometry="1" constant="true"/>
        </listOfProducts>
        <fbc:geneProductAssociation>
          <fbc:or>
            <fbc:geneProductRef fbc:geneProduct="G_T66008199__46__1"/>
            <fbc:geneProductRef fbc:geneProduct="G_T66005639__46__1"/>
          </fbc:or>
        </fbc:geneProductAssociation>
      </reaction>
      <reaction metaid="SLI0282" id="SLI0282" name="L-Serine ammonia-lyase" reversible="false" fast="false" fbc:lowerFluxBound="FB5N0" fbc:upperFluxBound="FB7N1000">
        <notes>
          <body xmlns="http://www.w3.org/1999/xhtml">
            <p>References:iCY1106</p>
            <p>Confidence Level: 2</p>
          </body>
        </notes>
        <annotation xmlns:sbml="http://www.sbml.org/sbml/level3/version1/core">
          <rdf:RDF xmlns:rdf="http://www.w3.org/1999/02/22-rdf-syntax-ns#" xmlns:dcterms="http://purl.org/dc/terms/" xmlns:vCard="http://www.w3.org/2001/vcard-rdf/3.0#" xmlns:vCard4="http://www.w3.org/2006/vcard/ns#" xmlns:bqbiol="http://biomodels.net/biology-qualifiers/" xmlns:bqmodel="http://biomodels.net/model-qualifiers/">
            <rdf:Description rdf:about="#SLI0282">
              <bqbiol:is>
                <rdf:Bag>
                  <rdf:li rdf:resource="http://identifiers.org/ec-code/4.3.1.17"/>
                  <rdf:li rdf:resource="http://identifiers.org/ec-code/4.3.1.19"/>
                </rdf:Bag>
              </bqbiol:is>
            </rdf:Description>
          </rdf:RDF>
        </annotation>
        <listOfReactants>
          <speciesReference species="M_ser__91__c__93__" stoichiometry="1" constant="true"/>
        </listOfReactants>
        <listOfProducts>
          <speciesReference species="M_pyr__91__c__93__" stoichiometry="1" constant="true"/>
          <speciesReference species="M_nh3__91__c__93__" stoichiometry="1" constant="true"/>
        </listOfProducts>
        <fbc:geneProductAssociation>
          <fbc:or>
            <fbc:geneProductRef fbc:geneProduct="G_T66006379__46__1"/>
            <fbc:geneProductRef fbc:geneProduct="G_T66001105__46__1"/>
            <fbc:geneProductRef fbc:geneProduct="G_T66007594__46__1"/>
          </fbc:or>
        </fbc:geneProductAssociation>
      </reaction>
      <reaction metaid="SLI0283" id="SLI0283" name="L-Serine ammonia-lyase" reversible="false" fast="false" fbc:lowerFluxBound="FB5N0" fbc:upperFluxBound="FB7N1000">
        <notes>
          <body xmlns="http://www.w3.org/1999/xhtml">
            <p>References:iCY1106</p>
            <p>Confidence Level: 2</p>
          </body>
        </notes>
        <annotation xmlns:sbml="http://www.sbml.org/sbml/level3/version1/core">
          <rdf:RDF xmlns:rdf="http://www.w3.org/1999/02/22-rdf-syntax-ns#" xmlns:dcterms="http://purl.org/dc/terms/" xmlns:vCard="http://www.w3.org/2001/vcard-rdf/3.0#" xmlns:vCard4="http://www.w3.org/2006/vcard/ns#" xmlns:bqbiol="http://biomodels.net/biology-qualifiers/" xmlns:bqmodel="http://biomodels.net/model-qualifiers/">
            <rdf:Description rdf:about="#SLI0283">
              <bqbiol:is>
                <rdf:Bag>
                  <rdf:li rdf:resource="http://identifiers.org/ec-code/4.3.1.17"/>
                  <rdf:li rdf:resource="http://identifiers.org/ec-code/4.3.1.19"/>
                </rdf:Bag>
              </bqbiol:is>
            </rdf:Description>
          </rdf:RDF>
        </annotation>
        <listOfReactants>
          <speciesReference species="M_ser__91__m__93__" stoichiometry="1" constant="true"/>
        </listOfReactants>
        <listOfProducts>
          <speciesReference species="M_pyr__91__m__93__" stoichiometry="1" constant="true"/>
          <speciesReference species="M_nh3__91__m__93__" stoichiometry="1" constant="true"/>
        </listOfProducts>
        <fbc:geneProductAssociation>
          <fbc:or>
            <fbc:geneProductRef fbc:geneProduct="G_T66001105__46__1"/>
            <fbc:geneProductRef fbc:geneProduct="G_T66006379__46__1"/>
          </fbc:or>
        </fbc:geneProductAssociation>
      </reaction>
      <reaction metaid="SLI0284" id="SLI0284" name="Seryl-tRNA synthetase" reversible="false" fast="false" fbc:lowerFluxBound="FB5N0" fbc:upperFluxBound="FB7N1000">
        <notes>
          <body xmlns="http://www.w3.org/1999/xhtml">
            <p>References:iCY1106</p>
            <p>Confidence Level: 2</p>
          </body>
        </notes>
        <annotation xmlns:sbml="http://www.sbml.org/sbml/level3/version1/core">
          <rdf:RDF xmlns:rdf="http://www.w3.org/1999/02/22-rdf-syntax-ns#" xmlns:dcterms="http://purl.org/dc/terms/" xmlns:vCard="http://www.w3.org/2001/vcard-rdf/3.0#" xmlns:vCard4="http://www.w3.org/2006/vcard/ns#" xmlns:bqbiol="http://biomodels.net/biology-qualifiers/" xmlns:bqmodel="http://biomodels.net/model-qualifiers/">
            <rdf:Description rdf:about="#SLI0284">
              <bqbiol:is>
                <rdf:Bag>
                  <rdf:li rdf:resource="http://identifiers.org/ec-code/6.1.1.11"/>
                </rdf:Bag>
              </bqbiol:is>
            </rdf:Description>
          </rdf:RDF>
        </annotation>
        <listOfReactants>
          <speciesReference species="M_atp__91__c__93__" stoichiometry="1" constant="true"/>
          <speciesReference species="M_ser__91__c__93__" stoichiometry="1" constant="true"/>
          <speciesReference species="M_trna__91__c__93__" stoichiometry="1" constant="true"/>
        </listOfReactants>
        <listOfProducts>
          <speciesReference species="M_ppi__91__c__93__" stoichiometry="1" constant="true"/>
          <speciesReference species="M_amp__91__c__93__" stoichiometry="1" constant="true"/>
          <speciesReference species="M_lsertrna__91__c__93__" stoichiometry="1" constant="true"/>
        </listOfProducts>
        <fbc:geneProductAssociation>
          <fbc:or>
            <fbc:geneProductRef fbc:geneProduct="G_T66002662__46__1"/>
            <fbc:geneProductRef fbc:geneProduct="G_T66011053__46__1"/>
          </fbc:or>
        </fbc:geneProductAssociation>
      </reaction>
      <reaction metaid="SLI0285" id="SLI0285" name="L-threonine acetaldehyde-lyase" reversible="false" fast="false" fbc:lowerFluxBound="FB5N0" fbc:upperFluxBound="FB7N1000">
        <notes>
          <body xmlns="http://www.w3.org/1999/xhtml">
            <p>References:KAAS</p>
            <p>Confidence Level: 2</p>
          </body>
        </notes>
        <annotation xmlns:sbml="http://www.sbml.org/sbml/level3/version1/core">
          <rdf:RDF xmlns:rdf="http://www.w3.org/1999/02/22-rdf-syntax-ns#" xmlns:dcterms="http://purl.org/dc/terms/" xmlns:vCard="http://www.w3.org/2001/vcard-rdf/3.0#" xmlns:vCard4="http://www.w3.org/2006/vcard/ns#" xmlns:bqbiol="http://biomodels.net/biology-qualifiers/" xmlns:bqmodel="http://biomodels.net/model-qualifiers/">
            <rdf:Description rdf:about="#SLI0285">
              <bqbiol:is>
                <rdf:Bag>
                  <rdf:li rdf:resource="http://identifiers.org/ec-code/4.1.2.5"/>
                </rdf:Bag>
              </bqbiol:is>
            </rdf:Description>
          </rdf:RDF>
        </annotation>
        <listOfReactants>
          <speciesReference species="M_thr__91__c__93__" stoichiometry="1" constant="true"/>
        </listOfReactants>
        <listOfProducts>
          <speciesReference species="M_acal__91__c__93__" stoichiometry="1" constant="true"/>
          <speciesReference species="M_gly__91__c__93__" stoichiometry="1" constant="true"/>
        </listOfProducts>
        <fbc:geneProductAssociation>
          <fbc:or>
            <fbc:geneProductRef fbc:geneProduct="G_T66009244__46__1"/>
            <fbc:geneProductRef fbc:geneProduct="G_T66011211__46__1"/>
          </fbc:or>
        </fbc:geneProductAssociation>
      </reaction>
      <reaction metaid="SLI0286" id="SLI0286" name="L-threonine acetaldehyde-lyase" reversible="false" fast="false" fbc:lowerFluxBound="FB5N0" fbc:upperFluxBound="FB7N1000">
        <notes>
          <body xmlns="http://www.w3.org/1999/xhtml">
            <p>References:KAAS</p>
            <p>Confidence Level: 2</p>
          </body>
        </notes>
        <annotation xmlns:sbml="http://www.sbml.org/sbml/level3/version1/core">
          <rdf:RDF xmlns:rdf="http://www.w3.org/1999/02/22-rdf-syntax-ns#" xmlns:dcterms="http://purl.org/dc/terms/" xmlns:vCard="http://www.w3.org/2001/vcard-rdf/3.0#" xmlns:vCard4="http://www.w3.org/2006/vcard/ns#" xmlns:bqbiol="http://biomodels.net/biology-qualifiers/" xmlns:bqmodel="http://biomodels.net/model-qualifiers/">
            <rdf:Description rdf:about="#SLI0286">
              <bqbiol:is>
                <rdf:Bag>
                  <rdf:li rdf:resource="http://identifiers.org/ec-code/4.1.2.5"/>
                </rdf:Bag>
              </bqbiol:is>
            </rdf:Description>
          </rdf:RDF>
        </annotation>
        <listOfReactants>
          <speciesReference species="M_thr__91__m__93__" stoichiometry="1" constant="true"/>
        </listOfReactants>
        <listOfProducts>
          <speciesReference species="M_acal__91__m__93__" stoichiometry="1" constant="true"/>
          <speciesReference species="M_gly__91__m__93__" stoichiometry="1" constant="true"/>
        </listOfProducts>
        <fbc:geneProductAssociation>
          <fbc:geneProductRef fbc:geneProduct="G_T66011211__46__1"/>
        </fbc:geneProductAssociation>
      </reaction>
      <reaction metaid="SLI0287" id="SLI0287" name="L-threonine acetaldehyde-lyase" reversible="false" fast="false" fbc:lowerFluxBound="FB5N0" fbc:upperFluxBound="FB7N1000">
        <notes>
          <body xmlns="http://www.w3.org/1999/xhtml">
            <p>References:KAAS</p>
            <p>Confidence Level: 2</p>
          </body>
        </notes>
        <annotation xmlns:sbml="http://www.sbml.org/sbml/level3/version1/core">
          <rdf:RDF xmlns:rdf="http://www.w3.org/1999/02/22-rdf-syntax-ns#" xmlns:dcterms="http://purl.org/dc/terms/" xmlns:vCard="http://www.w3.org/2001/vcard-rdf/3.0#" xmlns:vCard4="http://www.w3.org/2006/vcard/ns#" xmlns:bqbiol="http://biomodels.net/biology-qualifiers/" xmlns:bqmodel="http://biomodels.net/model-qualifiers/">
            <rdf:Description rdf:about="#SLI0287">
              <bqbiol:is>
                <rdf:Bag>
                  <rdf:li rdf:resource="http://identifiers.org/ec-code/4.1.2.5"/>
                </rdf:Bag>
              </bqbiol:is>
            </rdf:Description>
          </rdf:RDF>
        </annotation>
        <listOfReactants>
          <speciesReference species="M_lalthr__91__c__93__" stoichiometry="1" constant="true"/>
        </listOfReactants>
        <listOfProducts>
          <speciesReference species="M_acal__91__c__93__" stoichiometry="1" constant="true"/>
          <speciesReference species="M_gly__91__c__93__" stoichiometry="1" constant="true"/>
        </listOfProducts>
        <fbc:geneProductAssociation>
          <fbc:or>
            <fbc:geneProductRef fbc:geneProduct="G_T66009244__46__1"/>
            <fbc:geneProductRef fbc:geneProduct="G_T66011211__46__1"/>
          </fbc:or>
        </fbc:geneProductAssociation>
      </reaction>
      <reaction metaid="SLI0288" id="SLI0288" name="L-threonine acetaldehyde-lyase" reversible="false" fast="false" fbc:lowerFluxBound="FB5N0" fbc:upperFluxBound="FB7N1000">
        <notes>
          <body xmlns="http://www.w3.org/1999/xhtml">
            <p>References:KAAS</p>
            <p>Confidence Level: 2</p>
          </body>
        </notes>
        <annotation xmlns:sbml="http://www.sbml.org/sbml/level3/version1/core">
          <rdf:RDF xmlns:rdf="http://www.w3.org/1999/02/22-rdf-syntax-ns#" xmlns:dcterms="http://purl.org/dc/terms/" xmlns:vCard="http://www.w3.org/2001/vcard-rdf/3.0#" xmlns:vCard4="http://www.w3.org/2006/vcard/ns#" xmlns:bqbiol="http://biomodels.net/biology-qualifiers/" xmlns:bqmodel="http://biomodels.net/model-qualifiers/">
            <rdf:Description rdf:about="#SLI0288">
              <bqbiol:is>
                <rdf:Bag>
                  <rdf:li rdf:resource="http://identifiers.org/ec-code/4.1.2.5"/>
                </rdf:Bag>
              </bqbiol:is>
            </rdf:Description>
          </rdf:RDF>
        </annotation>
        <listOfReactants>
          <speciesReference species="M_lalthr__91__m__93__" stoichiometry="1" constant="true"/>
        </listOfReactants>
        <listOfProducts>
          <speciesReference species="M_acal__91__m__93__" stoichiometry="1" constant="true"/>
          <speciesReference species="M_gly__91__m__93__" stoichiometry="1" constant="true"/>
        </listOfProducts>
        <fbc:geneProductAssociation>
          <fbc:geneProductRef fbc:geneProduct="G_T66011211__46__1"/>
        </fbc:geneProductAssociation>
      </reaction>
      <reaction metaid="SLI0289" id="SLI0289" name="betaine-aldehyde dehydrogenase, putative" reversible="true" fast="false" fbc:lowerFluxBound="FB1N1000" fbc:upperFluxBound="FB7N1000">
        <notes>
          <body xmlns="http://www.w3.org/1999/xhtml">
            <p>References:AraGEM</p>
            <p>Confidence Level: 2</p>
          </body>
        </notes>
        <annotation xmlns:sbml="http://www.sbml.org/sbml/level3/version1/core">
          <rdf:RDF xmlns:rdf="http://www.w3.org/1999/02/22-rdf-syntax-ns#" xmlns:dcterms="http://purl.org/dc/terms/" xmlns:vCard="http://www.w3.org/2001/vcard-rdf/3.0#" xmlns:vCard4="http://www.w3.org/2006/vcard/ns#" xmlns:bqbiol="http://biomodels.net/biology-qualifiers/" xmlns:bqmodel="http://biomodels.net/model-qualifiers/">
            <rdf:Description rdf:about="#SLI0289">
              <bqbiol:is>
                <rdf:Bag>
                  <rdf:li rdf:resource="http://identifiers.org/ec-code/1.2.1.8"/>
                </rdf:Bag>
              </bqbiol:is>
            </rdf:Description>
          </rdf:RDF>
        </annotation>
        <listOfReactants>
          <speciesReference species="M_h2o__91__c__93__" stoichiometry="1" constant="true"/>
          <speciesReference species="M_nadp__91__c__93__" stoichiometry="1" constant="true"/>
          <speciesReference species="M_betald__91__c__93__" stoichiometry="1" constant="true"/>
        </listOfReactants>
        <listOfProducts>
          <speciesReference species="M_h__91__c__93__" stoichiometry="2" constant="true"/>
          <speciesReference species="M_nadph__91__c__93__" stoichiometry="1" constant="true"/>
          <speciesReference species="M_betan__91__c__93__" stoichiometry="1" constant="true"/>
        </listOfProducts>
        <fbc:geneProductAssociation>
          <fbc:or>
            <fbc:geneProductRef fbc:geneProduct="G_T66000366__46__1"/>
            <fbc:geneProductRef fbc:geneProduct="G_T66008189__46__1"/>
            <fbc:geneProductRef fbc:geneProduct="G_T66011408__46__1"/>
          </fbc:or>
        </fbc:geneProductAssociation>
      </reaction>
      <reaction metaid="SLI0290" id="SLI0290" name="Choline dehydrogenase" reversible="false" fast="false" fbc:lowerFluxBound="FB5N0" fbc:upperFluxBound="FB7N1000">
        <notes>
          <body xmlns="http://www.w3.org/1999/xhtml">
            <p>References:KAAS</p>
            <p>Confidence Level: 2</p>
          </body>
        </notes>
        <annotation xmlns:sbml="http://www.sbml.org/sbml/level3/version1/core">
          <rdf:RDF xmlns:rdf="http://www.w3.org/1999/02/22-rdf-syntax-ns#" xmlns:dcterms="http://purl.org/dc/terms/" xmlns:vCard="http://www.w3.org/2001/vcard-rdf/3.0#" xmlns:vCard4="http://www.w3.org/2006/vcard/ns#" xmlns:bqbiol="http://biomodels.net/biology-qualifiers/" xmlns:bqmodel="http://biomodels.net/model-qualifiers/">
            <rdf:Description rdf:about="#SLI0290">
              <bqbiol:is>
                <rdf:Bag>
                  <rdf:li rdf:resource="http://identifiers.org/ec-code/1.1.99.1"/>
                </rdf:Bag>
              </bqbiol:is>
            </rdf:Description>
          </rdf:RDF>
        </annotation>
        <listOfReactants>
          <speciesReference species="M_fad__91__c__93__" stoichiometry="1" constant="true"/>
          <speciesReference species="M_cln__91__c__93__" stoichiometry="1" constant="true"/>
        </listOfReactants>
        <listOfProducts>
          <speciesReference species="M_betald__91__c__93__" stoichiometry="1" constant="true"/>
          <speciesReference species="M_fadh2__91__c__93__" stoichiometry="1" constant="true"/>
        </listOfProducts>
        <fbc:geneProductAssociation>
          <fbc:or>
            <fbc:geneProductRef fbc:geneProduct="G_T66000805__46__1"/>
            <fbc:geneProductRef fbc:geneProduct="G_T66007499__46__1"/>
            <fbc:geneProductRef fbc:geneProduct="G_T66007500__46__1"/>
            <fbc:geneProductRef fbc:geneProduct="G_T66009727__46__1"/>
            <fbc:geneProductRef fbc:geneProduct="G_T66007499__46__1"/>
            <fbc:geneProductRef fbc:geneProduct="G_T66007500__46__1"/>
            <fbc:geneProductRef fbc:geneProduct="G_T66009727__46__1"/>
            <fbc:geneProductRef fbc:geneProduct="G_T66007499__46__1"/>
            <fbc:geneProductRef fbc:geneProduct="G_T66007500__46__1"/>
            <fbc:geneProductRef fbc:geneProduct="G_T66009727__46__1"/>
          </fbc:or>
        </fbc:geneProductAssociation>
      </reaction>
      <reaction metaid="SLI0292" id="SLI0292" name="glycine dehydrogenase (decarboxylating)" reversible="false" fast="false" fbc:lowerFluxBound="FB5N0" fbc:upperFluxBound="FB7N1000">
        <notes>
          <body xmlns="http://www.w3.org/1999/xhtml">
            <p>References:iCY1106</p>
            <p>Confidence Level: 2</p>
          </body>
        </notes>
        <annotation xmlns:sbml="http://www.sbml.org/sbml/level3/version1/core">
          <rdf:RDF xmlns:rdf="http://www.w3.org/1999/02/22-rdf-syntax-ns#" xmlns:dcterms="http://purl.org/dc/terms/" xmlns:vCard="http://www.w3.org/2001/vcard-rdf/3.0#" xmlns:vCard4="http://www.w3.org/2006/vcard/ns#" xmlns:bqbiol="http://biomodels.net/biology-qualifiers/" xmlns:bqmodel="http://biomodels.net/model-qualifiers/">
            <rdf:Description rdf:about="#SLI0292">
              <bqbiol:is>
                <rdf:Bag>
                  <rdf:li rdf:resource="http://identifiers.org/ec-code/1.4.4.2"/>
                </rdf:Bag>
              </bqbiol:is>
            </rdf:Description>
          </rdf:RDF>
        </annotation>
        <listOfReactants>
          <speciesReference species="M_nad__91__m__93__" stoichiometry="1" constant="true"/>
          <speciesReference species="M_dhplys__91__m__93__" stoichiometry="1" constant="true"/>
        </listOfReactants>
        <listOfProducts>
          <speciesReference species="M_h__91__m__93__" stoichiometry="1" constant="true"/>
          <speciesReference species="M_nadh__91__m__93__" stoichiometry="1" constant="true"/>
          <speciesReference species="M_hplys__91__m__93__" stoichiometry="1" constant="true"/>
        </listOfProducts>
        <fbc:geneProductAssociation>
          <fbc:or>
            <fbc:geneProductRef fbc:geneProduct="G_T66005386__46__1"/>
            <fbc:geneProductRef fbc:geneProduct="G_T66008367__46__1"/>
          </fbc:or>
        </fbc:geneProductAssociation>
      </reaction>
      <reaction metaid="SLI0293" id="SLI0293" name="tRNA synthetase class II (G, H, P and S) family protein" reversible="false" fast="false" fbc:lowerFluxBound="FB5N0" fbc:upperFluxBound="FB7N1000">
        <notes>
          <body xmlns="http://www.w3.org/1999/xhtml">
            <p>References:AraGEM</p>
            <p>Confidence Level: 2</p>
          </body>
        </notes>
        <annotation xmlns:sbml="http://www.sbml.org/sbml/level3/version1/core">
          <rdf:RDF xmlns:rdf="http://www.w3.org/1999/02/22-rdf-syntax-ns#" xmlns:dcterms="http://purl.org/dc/terms/" xmlns:vCard="http://www.w3.org/2001/vcard-rdf/3.0#" xmlns:vCard4="http://www.w3.org/2006/vcard/ns#" xmlns:bqbiol="http://biomodels.net/biology-qualifiers/" xmlns:bqmodel="http://biomodels.net/model-qualifiers/">
            <rdf:Description rdf:about="#SLI0293">
              <bqbiol:is>
                <rdf:Bag>
                  <rdf:li rdf:resource="http://identifiers.org/ec-code/6.1.1.6"/>
                </rdf:Bag>
              </bqbiol:is>
            </rdf:Description>
          </rdf:RDF>
        </annotation>
        <listOfReactants>
          <speciesReference species="M_atp__91__c__93__" stoichiometry="1" constant="true"/>
          <speciesReference species="M_gly__91__c__93__" stoichiometry="1" constant="true"/>
          <speciesReference species="M_trnagly__91__c__93__" stoichiometry="1" constant="true"/>
        </listOfReactants>
        <listOfProducts>
          <speciesReference species="M_ppi__91__c__93__" stoichiometry="1" constant="true"/>
          <speciesReference species="M_amp__91__c__93__" stoichiometry="1" constant="true"/>
          <speciesReference species="M_glycyltrna__91__c__93__" stoichiometry="1" constant="true"/>
        </listOfProducts>
        <fbc:geneProductAssociation>
          <fbc:geneProductRef fbc:geneProduct="G_T66001100__46__1"/>
        </fbc:geneProductAssociation>
      </reaction>
      <reaction metaid="SLI0294" id="SLI0294" name="seryl-tRNA synthetase, putative / serine--tRNA ligase, putative" reversible="false" fast="false" fbc:lowerFluxBound="FB5N0" fbc:upperFluxBound="FB7N1000">
        <notes>
          <body xmlns="http://www.w3.org/1999/xhtml">
            <p>References:AraGEM</p>
            <p>Confidence Level: 2</p>
          </body>
        </notes>
        <annotation xmlns:sbml="http://www.sbml.org/sbml/level3/version1/core">
          <rdf:RDF xmlns:rdf="http://www.w3.org/1999/02/22-rdf-syntax-ns#" xmlns:dcterms="http://purl.org/dc/terms/" xmlns:vCard="http://www.w3.org/2001/vcard-rdf/3.0#" xmlns:vCard4="http://www.w3.org/2006/vcard/ns#" xmlns:bqbiol="http://biomodels.net/biology-qualifiers/" xmlns:bqmodel="http://biomodels.net/model-qualifiers/">
            <rdf:Description rdf:about="#SLI0294">
              <bqbiol:is>
                <rdf:Bag>
                  <rdf:li rdf:resource="http://identifiers.org/ec-code/6.1.1.11"/>
                </rdf:Bag>
              </bqbiol:is>
            </rdf:Description>
          </rdf:RDF>
        </annotation>
        <listOfReactants>
          <speciesReference species="M_atp__91__c__93__" stoichiometry="1" constant="true"/>
          <speciesReference species="M_ser__91__c__93__" stoichiometry="1" constant="true"/>
          <speciesReference species="M_trnaser__91__c__93__" stoichiometry="1" constant="true"/>
        </listOfReactants>
        <listOfProducts>
          <speciesReference species="M_h__91__c__93__" stoichiometry="2" constant="true"/>
          <speciesReference species="M_ppi__91__c__93__" stoichiometry="1" constant="true"/>
          <speciesReference species="M_amp__91__c__93__" stoichiometry="1" constant="true"/>
          <speciesReference species="M_sertrna__91__c__93__" stoichiometry="1" constant="true"/>
        </listOfProducts>
        <fbc:geneProductAssociation>
          <fbc:geneProductRef fbc:geneProduct="G_T66002662__46__1"/>
        </fbc:geneProductAssociation>
      </reaction>
      <reaction metaid="SLI0295" id="SLI0295" name="threonyl-tRNA synthetase" reversible="false" fast="false" fbc:lowerFluxBound="FB5N0" fbc:upperFluxBound="FB7N1000">
        <notes>
          <body xmlns="http://www.w3.org/1999/xhtml">
            <p>References:AraGEM</p>
            <p>Confidence Level: 2</p>
          </body>
        </notes>
        <annotation xmlns:sbml="http://www.sbml.org/sbml/level3/version1/core">
          <rdf:RDF xmlns:rdf="http://www.w3.org/1999/02/22-rdf-syntax-ns#" xmlns:dcterms="http://purl.org/dc/terms/" xmlns:vCard="http://www.w3.org/2001/vcard-rdf/3.0#" xmlns:vCard4="http://www.w3.org/2006/vcard/ns#" xmlns:bqbiol="http://biomodels.net/biology-qualifiers/" xmlns:bqmodel="http://biomodels.net/model-qualifiers/">
            <rdf:Description rdf:about="#SLI0295">
              <bqbiol:is>
                <rdf:Bag>
                  <rdf:li rdf:resource="http://identifiers.org/ec-code/6.1.1.3"/>
                </rdf:Bag>
              </bqbiol:is>
            </rdf:Description>
          </rdf:RDF>
        </annotation>
        <listOfReactants>
          <speciesReference species="M_atp__91__c__93__" stoichiometry="1" constant="true"/>
          <speciesReference species="M_thr__91__c__93__" stoichiometry="1" constant="true"/>
          <speciesReference species="M_trnathr__91__c__93__" stoichiometry="1" constant="true"/>
        </listOfReactants>
        <listOfProducts>
          <speciesReference species="M_h__91__c__93__" stoichiometry="2" constant="true"/>
          <speciesReference species="M_ppi__91__c__93__" stoichiometry="1" constant="true"/>
          <speciesReference species="M_amp__91__c__93__" stoichiometry="1" constant="true"/>
          <speciesReference species="M_thrtrna__91__c__93__" stoichiometry="1" constant="true"/>
        </listOfProducts>
        <fbc:geneProductAssociation>
          <fbc:or>
            <fbc:geneProductRef fbc:geneProduct="G_T66005400__46__1"/>
            <fbc:geneProductRef fbc:geneProduct="G_T66000598__46__1"/>
          </fbc:or>
        </fbc:geneProductAssociation>
      </reaction>
      <reaction metaid="SLI0296" id="SLI0296" name="L-serine hydro-lyase" reversible="false" fast="false" fbc:lowerFluxBound="FB5N0" fbc:upperFluxBound="FB7N1000">
        <notes>
          <body xmlns="http://www.w3.org/1999/xhtml">
            <p>References:KAAS</p>
            <p>Confidence Level: 2</p>
          </body>
        </notes>
        <annotation xmlns:sbml="http://www.sbml.org/sbml/level3/version1/core">
          <rdf:RDF xmlns:rdf="http://www.w3.org/1999/02/22-rdf-syntax-ns#" xmlns:dcterms="http://purl.org/dc/terms/" xmlns:vCard="http://www.w3.org/2001/vcard-rdf/3.0#" xmlns:vCard4="http://www.w3.org/2006/vcard/ns#" xmlns:bqbiol="http://biomodels.net/biology-qualifiers/" xmlns:bqmodel="http://biomodels.net/model-qualifiers/">
            <rdf:Description rdf:about="#SLI0296">
              <bqbiol:is>
                <rdf:Bag>
                  <rdf:li rdf:resource="http://identifiers.org/ec-code/4.3.1.17"/>
                </rdf:Bag>
              </bqbiol:is>
            </rdf:Description>
          </rdf:RDF>
        </annotation>
        <listOfReactants>
          <speciesReference species="M_ser__91__c__93__" stoichiometry="1" constant="true"/>
        </listOfReactants>
        <listOfProducts>
          <speciesReference species="M_h2o__91__c__93__" stoichiometry="1" constant="true"/>
          <speciesReference species="M_deine__91__c__93__" stoichiometry="1" constant="true"/>
        </listOfProducts>
        <fbc:geneProductAssociation>
          <fbc:or>
            <fbc:geneProductRef fbc:geneProduct="G_T66006379__46__1"/>
            <fbc:geneProductRef fbc:geneProduct="G_T66007594__46__1"/>
          </fbc:or>
        </fbc:geneProductAssociation>
      </reaction>
      <reaction metaid="SLI0297" id="SLI0297" name="L-serine hydro-lyase" reversible="false" fast="false" fbc:lowerFluxBound="FB5N0" fbc:upperFluxBound="FB7N1000">
        <notes>
          <body xmlns="http://www.w3.org/1999/xhtml">
            <p>References:KAAS</p>
            <p>Confidence Level: 2</p>
          </body>
        </notes>
        <annotation xmlns:sbml="http://www.sbml.org/sbml/level3/version1/core">
          <rdf:RDF xmlns:rdf="http://www.w3.org/1999/02/22-rdf-syntax-ns#" xmlns:dcterms="http://purl.org/dc/terms/" xmlns:vCard="http://www.w3.org/2001/vcard-rdf/3.0#" xmlns:vCard4="http://www.w3.org/2006/vcard/ns#" xmlns:bqbiol="http://biomodels.net/biology-qualifiers/" xmlns:bqmodel="http://biomodels.net/model-qualifiers/">
            <rdf:Description rdf:about="#SLI0297">
              <bqbiol:is>
                <rdf:Bag>
                  <rdf:li rdf:resource="http://identifiers.org/ec-code/4.3.1.17"/>
                </rdf:Bag>
              </bqbiol:is>
            </rdf:Description>
          </rdf:RDF>
        </annotation>
        <listOfReactants>
          <speciesReference species="M_ser__91__m__93__" stoichiometry="1" constant="true"/>
        </listOfReactants>
        <listOfProducts>
          <speciesReference species="M_h2o__91__m__93__" stoichiometry="1" constant="true"/>
          <speciesReference species="M_deine__91__m__93__" stoichiometry="1" constant="true"/>
        </listOfProducts>
        <fbc:geneProductAssociation>
          <fbc:geneProductRef fbc:geneProduct="G_T66006379__46__1"/>
        </fbc:geneProductAssociation>
      </reaction>
      <reaction metaid="SLI0298" id="SLI0298" name="cysteine synthase" reversible="false" fast="false" fbc:lowerFluxBound="FB5N0" fbc:upperFluxBound="FB7N1000">
        <notes>
          <body xmlns="http://www.w3.org/1999/xhtml">
            <p>References:iCY1106</p>
            <p>Confidence Level: 2</p>
          </body>
        </notes>
        <annotation xmlns:sbml="http://www.sbml.org/sbml/level3/version1/core">
          <rdf:RDF xmlns:rdf="http://www.w3.org/1999/02/22-rdf-syntax-ns#" xmlns:dcterms="http://purl.org/dc/terms/" xmlns:vCard="http://www.w3.org/2001/vcard-rdf/3.0#" xmlns:vCard4="http://www.w3.org/2006/vcard/ns#" xmlns:bqbiol="http://biomodels.net/biology-qualifiers/" xmlns:bqmodel="http://biomodels.net/model-qualifiers/">
            <rdf:Description rdf:about="#SLI0298">
              <bqbiol:is>
                <rdf:Bag>
                  <rdf:li rdf:resource="http://identifiers.org/ec-code/2.5.1.47"/>
                </rdf:Bag>
              </bqbiol:is>
            </rdf:Description>
          </rdf:RDF>
        </annotation>
        <listOfReactants>
          <speciesReference species="M_tsulf__91__c__93__" stoichiometry="1" constant="true"/>
          <speciesReference species="M_oaser__91__c__93__" stoichiometry="1" constant="true"/>
        </listOfReactants>
        <listOfProducts>
          <speciesReference species="M_h__91__c__93__" stoichiometry="1" constant="true"/>
          <speciesReference species="M_ac__91__c__93__" stoichiometry="1" constant="true"/>
          <speciesReference species="M_scysn__91__c__93__" stoichiometry="1" constant="true"/>
        </listOfProducts>
        <fbc:geneProductAssociation>
          <fbc:or>
            <fbc:geneProductRef fbc:geneProduct="G_T66005409__46__1"/>
            <fbc:geneProductRef fbc:geneProduct="G_T66003486__46__1"/>
            <fbc:geneProductRef fbc:geneProduct="G_T66004787__46__1"/>
            <fbc:geneProductRef fbc:geneProduct="G_T66005001__46__1"/>
            <fbc:geneProductRef fbc:geneProduct="G_T66008539__46__1"/>
          </fbc:or>
        </fbc:geneProductAssociation>
      </reaction>
      <reaction metaid="SLI0299" id="SLI0299" name="cysteine synthase" reversible="false" fast="false" fbc:lowerFluxBound="FB5N0" fbc:upperFluxBound="FB7N1000">
        <notes>
          <body xmlns="http://www.w3.org/1999/xhtml">
            <p>References:iCY1106</p>
            <p>Confidence Level: 2</p>
          </body>
        </notes>
        <annotation xmlns:sbml="http://www.sbml.org/sbml/level3/version1/core">
          <rdf:RDF xmlns:rdf="http://www.w3.org/1999/02/22-rdf-syntax-ns#" xmlns:dcterms="http://purl.org/dc/terms/" xmlns:vCard="http://www.w3.org/2001/vcard-rdf/3.0#" xmlns:vCard4="http://www.w3.org/2006/vcard/ns#" xmlns:bqbiol="http://biomodels.net/biology-qualifiers/" xmlns:bqmodel="http://biomodels.net/model-qualifiers/">
            <rdf:Description rdf:about="#SLI0299">
              <bqbiol:is>
                <rdf:Bag>
                  <rdf:li rdf:resource="http://identifiers.org/ec-code/2.5.1.47"/>
                </rdf:Bag>
              </bqbiol:is>
            </rdf:Description>
          </rdf:RDF>
        </annotation>
        <listOfReactants>
          <speciesReference species="M_tsulf__91__m__93__" stoichiometry="1" constant="true"/>
          <speciesReference species="M_oaser__91__m__93__" stoichiometry="1" constant="true"/>
        </listOfReactants>
        <listOfProducts>
          <speciesReference species="M_h__91__m__93__" stoichiometry="1" constant="true"/>
          <speciesReference species="M_ac__91__m__93__" stoichiometry="1" constant="true"/>
          <speciesReference species="M_scysn__91__m__93__" stoichiometry="1" constant="true"/>
        </listOfProducts>
        <fbc:geneProductAssociation>
          <fbc:or>
            <fbc:geneProductRef fbc:geneProduct="G_T66003486__46__1"/>
            <fbc:geneProductRef fbc:geneProduct="G_T66005001__46__1"/>
          </fbc:or>
        </fbc:geneProductAssociation>
      </reaction>
      <reaction metaid="SLI0300" id="SLI0300" name="cysteine synthase" reversible="false" fast="false" fbc:lowerFluxBound="FB5N0" fbc:upperFluxBound="FB7N1000">
        <notes>
          <body xmlns="http://www.w3.org/1999/xhtml">
            <p>References:iCY1106</p>
            <p>Confidence Level: 2</p>
          </body>
        </notes>
        <annotation xmlns:sbml="http://www.sbml.org/sbml/level3/version1/core">
          <rdf:RDF xmlns:rdf="http://www.w3.org/1999/02/22-rdf-syntax-ns#" xmlns:dcterms="http://purl.org/dc/terms/" xmlns:vCard="http://www.w3.org/2001/vcard-rdf/3.0#" xmlns:vCard4="http://www.w3.org/2006/vcard/ns#" xmlns:bqbiol="http://biomodels.net/biology-qualifiers/" xmlns:bqmodel="http://biomodels.net/model-qualifiers/">
            <rdf:Description rdf:about="#SLI0300">
              <bqbiol:is>
                <rdf:Bag>
                  <rdf:li rdf:resource="http://identifiers.org/ec-code/2.5.1.47"/>
                </rdf:Bag>
              </bqbiol:is>
            </rdf:Description>
          </rdf:RDF>
        </annotation>
        <listOfReactants>
          <speciesReference species="M_oaser__91__m__93__" stoichiometry="1" constant="true"/>
          <speciesReference species="M_h2s__91__m__93__" stoichiometry="1" constant="true"/>
        </listOfReactants>
        <listOfProducts>
          <speciesReference species="M_ac__91__m__93__" stoichiometry="1" constant="true"/>
          <speciesReference species="M_cys__91__m__93__" stoichiometry="1" constant="true"/>
        </listOfProducts>
        <fbc:geneProductAssociation>
          <fbc:or>
            <fbc:geneProductRef fbc:geneProduct="G_T66003486__46__1"/>
            <fbc:geneProductRef fbc:geneProduct="G_T66005001__46__1"/>
          </fbc:or>
        </fbc:geneProductAssociation>
      </reaction>
      <reaction metaid="SLI0301" id="SLI0301" name="cysteine synthase" reversible="false" fast="false" fbc:lowerFluxBound="FB5N0" fbc:upperFluxBound="FB7N1000">
        <notes>
          <body xmlns="http://www.w3.org/1999/xhtml">
            <p>References:iCY1106</p>
            <p>Confidence Level: 2</p>
          </body>
        </notes>
        <annotation xmlns:sbml="http://www.sbml.org/sbml/level3/version1/core">
          <rdf:RDF xmlns:rdf="http://www.w3.org/1999/02/22-rdf-syntax-ns#" xmlns:dcterms="http://purl.org/dc/terms/" xmlns:vCard="http://www.w3.org/2001/vcard-rdf/3.0#" xmlns:vCard4="http://www.w3.org/2006/vcard/ns#" xmlns:bqbiol="http://biomodels.net/biology-qualifiers/" xmlns:bqmodel="http://biomodels.net/model-qualifiers/">
            <rdf:Description rdf:about="#SLI0301">
              <bqbiol:is>
                <rdf:Bag>
                  <rdf:li rdf:resource="http://identifiers.org/ec-code/2.5.1.47"/>
                </rdf:Bag>
              </bqbiol:is>
            </rdf:Description>
          </rdf:RDF>
        </annotation>
        <listOfReactants>
          <speciesReference species="M_h2s__91__c__93__" stoichiometry="1" constant="true"/>
          <speciesReference species="M_oaser__91__c__93__" stoichiometry="1" constant="true"/>
        </listOfReactants>
        <listOfProducts>
          <speciesReference species="M_ac__91__c__93__" stoichiometry="1" constant="true"/>
          <speciesReference species="M_cys__91__c__93__" stoichiometry="1" constant="true"/>
        </listOfProducts>
        <fbc:geneProductAssociation>
          <fbc:or>
            <fbc:geneProductRef fbc:geneProduct="G_T66005409__46__1"/>
            <fbc:geneProductRef fbc:geneProduct="G_T66003486__46__1"/>
            <fbc:geneProductRef fbc:geneProduct="G_T66004787__46__1"/>
            <fbc:geneProductRef fbc:geneProduct="G_T66005001__46__1"/>
            <fbc:geneProductRef fbc:geneProduct="G_T66008539__46__1"/>
          </fbc:or>
        </fbc:geneProductAssociation>
      </reaction>
      <reaction metaid="SLI0302" id="SLI0302" name="cysteine synthase;O-acetylhomoserine (thiol)-lyase" reversible="false" fast="false" fbc:lowerFluxBound="FB5N0" fbc:upperFluxBound="FB7N1000">
        <notes>
          <body xmlns="http://www.w3.org/1999/xhtml">
            <p>References:iCY1106</p>
            <p>Confidence Level: 2</p>
          </body>
        </notes>
        <annotation xmlns:sbml="http://www.sbml.org/sbml/level3/version1/core">
          <rdf:RDF xmlns:rdf="http://www.w3.org/1999/02/22-rdf-syntax-ns#" xmlns:dcterms="http://purl.org/dc/terms/" xmlns:vCard="http://www.w3.org/2001/vcard-rdf/3.0#" xmlns:vCard4="http://www.w3.org/2006/vcard/ns#" xmlns:bqbiol="http://biomodels.net/biology-qualifiers/" xmlns:bqmodel="http://biomodels.net/model-qualifiers/">
            <rdf:Description rdf:about="#SLI0302">
              <bqbiol:is>
                <rdf:Bag>
                  <rdf:li rdf:resource="http://identifiers.org/ec-code/2.5.1.47"/>
                  <rdf:li rdf:resource="http://identifiers.org/ec-code/2.5.1.49"/>
                </rdf:Bag>
              </bqbiol:is>
            </rdf:Description>
          </rdf:RDF>
        </annotation>
        <listOfReactants>
          <speciesReference species="M_tsulf__91__c__93__" stoichiometry="1" constant="true"/>
          <speciesReference species="M_oaser__91__c__93__" stoichiometry="1" constant="true"/>
          <speciesReference species="M_rthio__91__c__93__" stoichiometry="1" constant="true"/>
        </listOfReactants>
        <listOfProducts>
          <speciesReference species="M_h__91__c__93__" stoichiometry="1" constant="true"/>
          <speciesReference species="M_ac__91__c__93__" stoichiometry="1" constant="true"/>
          <speciesReference species="M_cys__91__c__93__" stoichiometry="1" constant="true"/>
          <speciesReference species="M_slfi__91__c__93__" stoichiometry="1" constant="true"/>
          <speciesReference species="M_othio__91__c__93__" stoichiometry="1" constant="true"/>
        </listOfProducts>
        <fbc:geneProductAssociation>
          <fbc:geneProductRef fbc:geneProduct="G_T66008830__46__1"/>
        </fbc:geneProductAssociation>
      </reaction>
      <reaction metaid="SLI0303" id="SLI0303" name="cystathionine lyase" reversible="false" fast="false" fbc:lowerFluxBound="FB5N0" fbc:upperFluxBound="FB7N1000">
        <notes>
          <body xmlns="http://www.w3.org/1999/xhtml">
            <p>References:iCY1106</p>
            <p>Confidence Level: 2</p>
          </body>
        </notes>
        <annotation xmlns:sbml="http://www.sbml.org/sbml/level3/version1/core">
          <rdf:RDF xmlns:rdf="http://www.w3.org/1999/02/22-rdf-syntax-ns#" xmlns:dcterms="http://purl.org/dc/terms/" xmlns:vCard="http://www.w3.org/2001/vcard-rdf/3.0#" xmlns:vCard4="http://www.w3.org/2006/vcard/ns#" xmlns:bqbiol="http://biomodels.net/biology-qualifiers/" xmlns:bqmodel="http://biomodels.net/model-qualifiers/">
            <rdf:Description rdf:about="#SLI0303">
              <bqbiol:is>
                <rdf:Bag>
                  <rdf:li rdf:resource="http://identifiers.org/ec-code/4.4.1.1"/>
                  <rdf:li rdf:resource="http://identifiers.org/ec-code/4.4.1.8"/>
                </rdf:Bag>
              </bqbiol:is>
            </rdf:Description>
          </rdf:RDF>
        </annotation>
        <listOfReactants>
          <speciesReference species="M_h2o__91__c__93__" stoichiometry="1" constant="true"/>
          <speciesReference species="M_cys__91__c__93__" stoichiometry="1" constant="true"/>
        </listOfReactants>
        <listOfProducts>
          <speciesReference species="M_h__91__c__93__" stoichiometry="1" constant="true"/>
          <speciesReference species="M_pyr__91__c__93__" stoichiometry="1" constant="true"/>
          <speciesReference species="M_nh3__91__c__93__" stoichiometry="1" constant="true"/>
          <speciesReference species="M_h2s__91__c__93__" stoichiometry="1" constant="true"/>
        </listOfProducts>
        <fbc:geneProductAssociation>
          <fbc:or>
            <fbc:geneProductRef fbc:geneProduct="G_T66004646__46__2"/>
            <fbc:geneProductRef fbc:geneProduct="G_T66008199__46__1"/>
          </fbc:or>
        </fbc:geneProductAssociation>
      </reaction>
      <reaction metaid="SLI0304" id="SLI0304" name="cystathionine lyase" reversible="false" fast="false" fbc:lowerFluxBound="FB5N0" fbc:upperFluxBound="FB7N1000">
        <notes>
          <body xmlns="http://www.w3.org/1999/xhtml">
            <p>References:iCY1106</p>
            <p>Confidence Level: 2</p>
          </body>
        </notes>
        <annotation xmlns:sbml="http://www.sbml.org/sbml/level3/version1/core">
          <rdf:RDF xmlns:rdf="http://www.w3.org/1999/02/22-rdf-syntax-ns#" xmlns:dcterms="http://purl.org/dc/terms/" xmlns:vCard="http://www.w3.org/2001/vcard-rdf/3.0#" xmlns:vCard4="http://www.w3.org/2006/vcard/ns#" xmlns:bqbiol="http://biomodels.net/biology-qualifiers/" xmlns:bqmodel="http://biomodels.net/model-qualifiers/">
            <rdf:Description rdf:about="#SLI0304">
              <bqbiol:is>
                <rdf:Bag>
                  <rdf:li rdf:resource="http://identifiers.org/ec-code/4.4.1.1"/>
                  <rdf:li rdf:resource="http://identifiers.org/ec-code/4.4.1.8"/>
                </rdf:Bag>
              </bqbiol:is>
            </rdf:Description>
          </rdf:RDF>
        </annotation>
        <listOfReactants>
          <speciesReference species="M_h2o__91__m__93__" stoichiometry="1" constant="true"/>
          <speciesReference species="M_cys__91__m__93__" stoichiometry="1" constant="true"/>
        </listOfReactants>
        <listOfProducts>
          <speciesReference species="M_h__91__m__93__" stoichiometry="1" constant="true"/>
          <speciesReference species="M_pyr__91__m__93__" stoichiometry="1" constant="true"/>
          <speciesReference species="M_nh3__91__m__93__" stoichiometry="1" constant="true"/>
          <speciesReference species="M_h2s__91__m__93__" stoichiometry="1" constant="true"/>
        </listOfProducts>
        <fbc:geneProductAssociation>
          <fbc:geneProductRef fbc:geneProduct="G_T66008036__46__1"/>
        </fbc:geneProductAssociation>
      </reaction>
      <reaction metaid="SLI0305" id="SLI0305" name="Methionine synthase" reversible="false" fast="false" fbc:lowerFluxBound="FB5N0" fbc:upperFluxBound="FB7N1000">
        <notes>
          <body xmlns="http://www.w3.org/1999/xhtml">
            <p>References:iCY1106</p>
            <p>Confidence Level: 2</p>
          </body>
        </notes>
        <annotation xmlns:sbml="http://www.sbml.org/sbml/level3/version1/core">
          <rdf:RDF xmlns:rdf="http://www.w3.org/1999/02/22-rdf-syntax-ns#" xmlns:dcterms="http://purl.org/dc/terms/" xmlns:vCard="http://www.w3.org/2001/vcard-rdf/3.0#" xmlns:vCard4="http://www.w3.org/2006/vcard/ns#" xmlns:bqbiol="http://biomodels.net/biology-qualifiers/" xmlns:bqmodel="http://biomodels.net/model-qualifiers/">
            <rdf:Description rdf:about="#SLI0305">
              <bqbiol:is>
                <rdf:Bag>
                  <rdf:li rdf:resource="http://identifiers.org/ec-code/2.1.1.13"/>
                </rdf:Bag>
              </bqbiol:is>
            </rdf:Description>
          </rdf:RDF>
        </annotation>
        <listOfReactants>
          <speciesReference species="M_hcys__91__c__93__" stoichiometry="1" constant="true"/>
          <speciesReference species="M_mthf__91__c__93__" stoichiometry="1" constant="true"/>
        </listOfReactants>
        <listOfProducts>
          <speciesReference species="M_thf__91__c__93__" stoichiometry="1" constant="true"/>
          <speciesReference species="M_met__91__c__93__" stoichiometry="1" constant="true"/>
        </listOfProducts>
        <fbc:geneProductAssociation>
          <fbc:geneProductRef fbc:geneProduct="G_T66000972__46__1"/>
        </fbc:geneProductAssociation>
      </reaction>
      <reaction metaid="SLI0306" id="SLI0306" name="methionine adenosyltransferase" reversible="false" fast="false" fbc:lowerFluxBound="FB5N0" fbc:upperFluxBound="FB7N1000">
        <notes>
          <body xmlns="http://www.w3.org/1999/xhtml">
            <p>References:iCY1106</p>
            <p>Confidence Level: 2</p>
          </body>
        </notes>
        <annotation xmlns:sbml="http://www.sbml.org/sbml/level3/version1/core">
          <rdf:RDF xmlns:rdf="http://www.w3.org/1999/02/22-rdf-syntax-ns#" xmlns:dcterms="http://purl.org/dc/terms/" xmlns:vCard="http://www.w3.org/2001/vcard-rdf/3.0#" xmlns:vCard4="http://www.w3.org/2006/vcard/ns#" xmlns:bqbiol="http://biomodels.net/biology-qualifiers/" xmlns:bqmodel="http://biomodels.net/model-qualifiers/">
            <rdf:Description rdf:about="#SLI0306">
              <bqbiol:is>
                <rdf:Bag>
                  <rdf:li rdf:resource="http://identifiers.org/ec-code/2.5.1.6"/>
                </rdf:Bag>
              </bqbiol:is>
            </rdf:Description>
          </rdf:RDF>
        </annotation>
        <listOfReactants>
          <speciesReference species="M_atp__91__c__93__" stoichiometry="1" constant="true"/>
          <speciesReference species="M_h2o__91__c__93__" stoichiometry="1" constant="true"/>
          <speciesReference species="M_met__91__c__93__" stoichiometry="1" constant="true"/>
        </listOfReactants>
        <listOfProducts>
          <speciesReference species="M_h__91__c__93__" stoichiometry="1" constant="true"/>
          <speciesReference species="M_pi__91__c__93__" stoichiometry="1" constant="true"/>
          <speciesReference species="M_ppi__91__c__93__" stoichiometry="1" constant="true"/>
          <speciesReference species="M_sam__91__c__93__" stoichiometry="1" constant="true"/>
        </listOfProducts>
        <fbc:geneProductAssociation>
          <fbc:geneProductRef fbc:geneProduct="G_T66001665__46__1"/>
        </fbc:geneProductAssociation>
      </reaction>
      <reaction metaid="SLI0307" id="SLI0307" name="spermidine synthase" reversible="false" fast="false" fbc:lowerFluxBound="FB5N0" fbc:upperFluxBound="FB7N1000">
        <notes>
          <body xmlns="http://www.w3.org/1999/xhtml">
            <p>References:iCY1106</p>
            <p>Confidence Level: 2</p>
          </body>
        </notes>
        <annotation xmlns:sbml="http://www.sbml.org/sbml/level3/version1/core">
          <rdf:RDF xmlns:rdf="http://www.w3.org/1999/02/22-rdf-syntax-ns#" xmlns:dcterms="http://purl.org/dc/terms/" xmlns:vCard="http://www.w3.org/2001/vcard-rdf/3.0#" xmlns:vCard4="http://www.w3.org/2006/vcard/ns#" xmlns:bqbiol="http://biomodels.net/biology-qualifiers/" xmlns:bqmodel="http://biomodels.net/model-qualifiers/">
            <rdf:Description rdf:about="#SLI0307">
              <bqbiol:is>
                <rdf:Bag>
                  <rdf:li rdf:resource="http://identifiers.org/ec-code/2.5.1.16"/>
                </rdf:Bag>
              </bqbiol:is>
            </rdf:Description>
          </rdf:RDF>
        </annotation>
        <listOfReactants>
          <speciesReference species="M_ptrsc__91__c__93__" stoichiometry="1" constant="true"/>
          <speciesReference species="M_dsam__91__c__93__" stoichiometry="1" constant="true"/>
        </listOfReactants>
        <listOfProducts>
          <speciesReference species="M_h__91__c__93__" stoichiometry="1" constant="true"/>
          <speciesReference species="M_sprmd__91__c__93__" stoichiometry="1" constant="true"/>
          <speciesReference species="M_mta__91__c__93__" stoichiometry="1" constant="true"/>
        </listOfProducts>
        <fbc:geneProductAssociation>
          <fbc:or>
            <fbc:geneProductRef fbc:geneProduct="G_T66001713__46__1"/>
            <fbc:geneProductRef fbc:geneProduct="G_T66009405__46__1"/>
            <fbc:geneProductRef fbc:geneProduct="G_T66001384__46__1"/>
          </fbc:or>
        </fbc:geneProductAssociation>
      </reaction>
      <reaction metaid="SLI0308" id="SLI0308" name="adenosylhomocysteinase" reversible="true" fast="false" fbc:lowerFluxBound="FB1N1000" fbc:upperFluxBound="FB7N1000">
        <notes>
          <body xmlns="http://www.w3.org/1999/xhtml">
            <p>References:iCY1106</p>
            <p>Confidence Level: 2</p>
          </body>
        </notes>
        <annotation xmlns:sbml="http://www.sbml.org/sbml/level3/version1/core">
          <rdf:RDF xmlns:rdf="http://www.w3.org/1999/02/22-rdf-syntax-ns#" xmlns:dcterms="http://purl.org/dc/terms/" xmlns:vCard="http://www.w3.org/2001/vcard-rdf/3.0#" xmlns:vCard4="http://www.w3.org/2006/vcard/ns#" xmlns:bqbiol="http://biomodels.net/biology-qualifiers/" xmlns:bqmodel="http://biomodels.net/model-qualifiers/">
            <rdf:Description rdf:about="#SLI0308">
              <bqbiol:is>
                <rdf:Bag>
                  <rdf:li rdf:resource="http://identifiers.org/ec-code/3.3.1.1"/>
                </rdf:Bag>
              </bqbiol:is>
            </rdf:Description>
          </rdf:RDF>
        </annotation>
        <listOfReactants>
          <speciesReference species="M_h2o__91__c__93__" stoichiometry="1" constant="true"/>
          <speciesReference species="M_sah__91__c__93__" stoichiometry="1" constant="true"/>
        </listOfReactants>
        <listOfProducts>
          <speciesReference species="M_hcys__91__c__93__" stoichiometry="1" constant="true"/>
          <speciesReference species="M_adn__91__c__93__" stoichiometry="1" constant="true"/>
        </listOfProducts>
        <fbc:geneProductAssociation>
          <fbc:geneProductRef fbc:geneProduct="G_T66002922__46__1"/>
        </fbc:geneProductAssociation>
      </reaction>
      <reaction metaid="SLI0309" id="SLI0309" name="homoserine O-acetyl transferase" reversible="false" fast="false" fbc:lowerFluxBound="FB5N0" fbc:upperFluxBound="FB7N1000">
        <notes>
          <body xmlns="http://www.w3.org/1999/xhtml">
            <p>References:iCY1106</p>
            <p>Confidence Level: 2</p>
          </body>
        </notes>
        <annotation xmlns:sbml="http://www.sbml.org/sbml/level3/version1/core">
          <rdf:RDF xmlns:rdf="http://www.w3.org/1999/02/22-rdf-syntax-ns#" xmlns:dcterms="http://purl.org/dc/terms/" xmlns:vCard="http://www.w3.org/2001/vcard-rdf/3.0#" xmlns:vCard4="http://www.w3.org/2006/vcard/ns#" xmlns:bqbiol="http://biomodels.net/biology-qualifiers/" xmlns:bqmodel="http://biomodels.net/model-qualifiers/">
            <rdf:Description rdf:about="#SLI0309">
              <bqbiol:is>
                <rdf:Bag>
                  <rdf:li rdf:resource="http://identifiers.org/ec-code/2.3.1.31"/>
                </rdf:Bag>
              </bqbiol:is>
            </rdf:Description>
          </rdf:RDF>
        </annotation>
        <listOfReactants>
          <speciesReference species="M_accoa__91__c__93__" stoichiometry="1" constant="true"/>
          <speciesReference species="M_hser__91__c__93__" stoichiometry="1" constant="true"/>
        </listOfReactants>
        <listOfProducts>
          <speciesReference species="M_coa__91__c__93__" stoichiometry="1" constant="true"/>
          <speciesReference species="M_oahser__91__c__93__" stoichiometry="1" constant="true"/>
        </listOfProducts>
        <fbc:geneProductAssociation>
          <fbc:geneProductRef fbc:geneProduct="G_T66000082__46__1"/>
        </fbc:geneProductAssociation>
      </reaction>
      <reaction metaid="SLI0312" id="SLI0312" name="aspartate aminotransferase" reversible="false" fast="false" fbc:lowerFluxBound="FB5N0" fbc:upperFluxBound="FB7N1000">
        <notes>
          <body xmlns="http://www.w3.org/1999/xhtml">
            <p>References:iCY1106</p>
            <p>Confidence Level: 2</p>
          </body>
        </notes>
        <annotation xmlns:sbml="http://www.sbml.org/sbml/level3/version1/core">
          <rdf:RDF xmlns:rdf="http://www.w3.org/1999/02/22-rdf-syntax-ns#" xmlns:dcterms="http://purl.org/dc/terms/" xmlns:vCard="http://www.w3.org/2001/vcard-rdf/3.0#" xmlns:vCard4="http://www.w3.org/2006/vcard/ns#" xmlns:bqbiol="http://biomodels.net/biology-qualifiers/" xmlns:bqmodel="http://biomodels.net/model-qualifiers/">
            <rdf:Description rdf:about="#SLI0312">
              <bqbiol:is>
                <rdf:Bag>
                  <rdf:li rdf:resource="http://identifiers.org/ec-code/2.6.1.1"/>
                </rdf:Bag>
              </bqbiol:is>
            </rdf:Description>
          </rdf:RDF>
        </annotation>
        <listOfReactants>
          <speciesReference species="M_akg__91__m__93__" stoichiometry="1" constant="true"/>
          <speciesReference species="M_cys__91__m__93__" stoichiometry="1" constant="true"/>
        </listOfReactants>
        <listOfProducts>
          <speciesReference species="M_glu__91__m__93__" stoichiometry="1" constant="true"/>
          <speciesReference species="M_mrpyr__91__m__93__" stoichiometry="1" constant="true"/>
        </listOfProducts>
        <fbc:geneProductAssociation>
          <fbc:geneProductRef fbc:geneProduct="G_T66001332__46__1"/>
        </fbc:geneProductAssociation>
      </reaction>
      <reaction metaid="SLI0313" id="SLI0313" name="aspartate aminotransferase" reversible="false" fast="false" fbc:lowerFluxBound="FB5N0" fbc:upperFluxBound="FB7N1000">
        <notes>
          <body xmlns="http://www.w3.org/1999/xhtml">
            <p>References:iCY1106</p>
            <p>Confidence Level: 2</p>
          </body>
        </notes>
        <annotation xmlns:sbml="http://www.sbml.org/sbml/level3/version1/core">
          <rdf:RDF xmlns:rdf="http://www.w3.org/1999/02/22-rdf-syntax-ns#" xmlns:dcterms="http://purl.org/dc/terms/" xmlns:vCard="http://www.w3.org/2001/vcard-rdf/3.0#" xmlns:vCard4="http://www.w3.org/2006/vcard/ns#" xmlns:bqbiol="http://biomodels.net/biology-qualifiers/" xmlns:bqmodel="http://biomodels.net/model-qualifiers/">
            <rdf:Description rdf:about="#SLI0313">
              <bqbiol:is>
                <rdf:Bag>
                  <rdf:li rdf:resource="http://identifiers.org/ec-code/2.6.1.1"/>
                </rdf:Bag>
              </bqbiol:is>
            </rdf:Description>
          </rdf:RDF>
        </annotation>
        <listOfReactants>
          <speciesReference species="M_akg__91__c__93__" stoichiometry="1" constant="true"/>
          <speciesReference species="M_cys__91__c__93__" stoichiometry="1" constant="true"/>
        </listOfReactants>
        <listOfProducts>
          <speciesReference species="M_glu__91__c__93__" stoichiometry="1" constant="true"/>
          <speciesReference species="M_mrpyr__91__c__93__" stoichiometry="1" constant="true"/>
        </listOfProducts>
        <fbc:geneProductAssociation>
          <fbc:geneProductRef fbc:geneProduct="G_T66002557__46__1"/>
        </fbc:geneProductAssociation>
      </reaction>
      <reaction metaid="SLI0314" id="SLI0314" name="aspartate aminotransferase" reversible="true" fast="false" fbc:lowerFluxBound="FB1N1000" fbc:upperFluxBound="FB7N1000">
        <notes>
          <body xmlns="http://www.w3.org/1999/xhtml">
            <p>References:iCY1106</p>
            <p>Confidence Level: 2</p>
          </body>
        </notes>
        <annotation xmlns:sbml="http://www.sbml.org/sbml/level3/version1/core">
          <rdf:RDF xmlns:rdf="http://www.w3.org/1999/02/22-rdf-syntax-ns#" xmlns:dcterms="http://purl.org/dc/terms/" xmlns:vCard="http://www.w3.org/2001/vcard-rdf/3.0#" xmlns:vCard4="http://www.w3.org/2006/vcard/ns#" xmlns:bqbiol="http://biomodels.net/biology-qualifiers/" xmlns:bqmodel="http://biomodels.net/model-qualifiers/">
            <rdf:Description rdf:about="#SLI0314">
              <bqbiol:is>
                <rdf:Bag>
                  <rdf:li rdf:resource="http://identifiers.org/ec-code/2.6.1.1"/>
                </rdf:Bag>
              </bqbiol:is>
            </rdf:Description>
          </rdf:RDF>
        </annotation>
        <listOfReactants>
          <speciesReference species="M_glu__91__c__93__" stoichiometry="1" constant="true"/>
          <speciesReference species="M_slpyr__91__c__93__" stoichiometry="1" constant="true"/>
        </listOfReactants>
        <listOfProducts>
          <speciesReference species="M_akg__91__c__93__" stoichiometry="1" constant="true"/>
          <speciesReference species="M_cyse__91__c__93__" stoichiometry="1" constant="true"/>
        </listOfProducts>
        <fbc:geneProductAssociation>
          <fbc:geneProductRef fbc:geneProduct="G_T66002557__46__1"/>
        </fbc:geneProductAssociation>
      </reaction>
      <reaction metaid="SLI0315" id="SLI0315" name="aspartate aminotransferase" reversible="true" fast="false" fbc:lowerFluxBound="FB1N1000" fbc:upperFluxBound="FB7N1000">
        <notes>
          <body xmlns="http://www.w3.org/1999/xhtml">
            <p>References:iCY1106</p>
            <p>Confidence Level: 2</p>
          </body>
        </notes>
        <annotation xmlns:sbml="http://www.sbml.org/sbml/level3/version1/core">
          <rdf:RDF xmlns:rdf="http://www.w3.org/1999/02/22-rdf-syntax-ns#" xmlns:dcterms="http://purl.org/dc/terms/" xmlns:vCard="http://www.w3.org/2001/vcard-rdf/3.0#" xmlns:vCard4="http://www.w3.org/2006/vcard/ns#" xmlns:bqbiol="http://biomodels.net/biology-qualifiers/" xmlns:bqmodel="http://biomodels.net/model-qualifiers/">
            <rdf:Description rdf:about="#SLI0315">
              <bqbiol:is>
                <rdf:Bag>
                  <rdf:li rdf:resource="http://identifiers.org/ec-code/2.6.1.1"/>
                </rdf:Bag>
              </bqbiol:is>
            </rdf:Description>
          </rdf:RDF>
        </annotation>
        <listOfReactants>
          <speciesReference species="M_glu__91__m__93__" stoichiometry="1" constant="true"/>
          <speciesReference species="M_slpyr__91__m__93__" stoichiometry="1" constant="true"/>
        </listOfReactants>
        <listOfProducts>
          <speciesReference species="M_akg__91__m__93__" stoichiometry="1" constant="true"/>
          <speciesReference species="M_cyse__91__m__93__" stoichiometry="1" constant="true"/>
        </listOfProducts>
        <fbc:geneProductAssociation>
          <fbc:geneProductRef fbc:geneProduct="G_T66001332__46__1"/>
        </fbc:geneProductAssociation>
      </reaction>
      <reaction metaid="SLI0316" id="SLI0316" name="(2R)-3-sulfolactate:NAD+ oxidoreductase" reversible="true" fast="false" fbc:lowerFluxBound="FB1N1000" fbc:upperFluxBound="FB7N1000">
        <notes>
          <body xmlns="http://www.w3.org/1999/xhtml">
            <p>References:KAAS</p>
            <p>Confidence Level: 2</p>
          </body>
        </notes>
        <annotation xmlns:sbml="http://www.sbml.org/sbml/level3/version1/core">
          <rdf:RDF xmlns:rdf="http://www.w3.org/1999/02/22-rdf-syntax-ns#" xmlns:dcterms="http://purl.org/dc/terms/" xmlns:vCard="http://www.w3.org/2001/vcard-rdf/3.0#" xmlns:vCard4="http://www.w3.org/2006/vcard/ns#" xmlns:bqbiol="http://biomodels.net/biology-qualifiers/" xmlns:bqmodel="http://biomodels.net/model-qualifiers/">
            <rdf:Description rdf:about="#SLI0316">
              <bqbiol:is>
                <rdf:Bag>
                  <rdf:li rdf:resource="http://identifiers.org/ec-code/1.1.1.37"/>
                </rdf:Bag>
              </bqbiol:is>
            </rdf:Description>
          </rdf:RDF>
        </annotation>
        <listOfReactants>
          <speciesReference species="M_h__91__c__93__" stoichiometry="1" constant="true"/>
          <speciesReference species="M_nadh__91__c__93__" stoichiometry="1" constant="true"/>
          <speciesReference species="M_slpyr__91__c__93__" stoichiometry="1" constant="true"/>
        </listOfReactants>
        <listOfProducts>
          <speciesReference species="M_nad__91__c__93__" stoichiometry="1" constant="true"/>
          <speciesReference species="M_slfate__91__c__93__" stoichiometry="1" constant="true"/>
        </listOfProducts>
        <fbc:geneProductAssociation>
          <fbc:or>
            <fbc:geneProductRef fbc:geneProduct="G_T66000362__46__1"/>
            <fbc:geneProductRef fbc:geneProduct="G_T66007876__46__1"/>
          </fbc:or>
        </fbc:geneProductAssociation>
      </reaction>
      <reaction metaid="SLI0317" id="SLI0317" name="L-aspartate:2-oxoglutarate aminotransferase" reversible="false" fast="false" fbc:lowerFluxBound="FB5N0" fbc:upperFluxBound="FB7N1000">
        <notes>
          <body xmlns="http://www.w3.org/1999/xhtml">
            <p>References:iCY1106</p>
            <p>Confidence Level: 2</p>
          </body>
        </notes>
        <annotation xmlns:sbml="http://www.sbml.org/sbml/level3/version1/core">
          <rdf:RDF xmlns:rdf="http://www.w3.org/1999/02/22-rdf-syntax-ns#" xmlns:dcterms="http://purl.org/dc/terms/" xmlns:vCard="http://www.w3.org/2001/vcard-rdf/3.0#" xmlns:vCard4="http://www.w3.org/2006/vcard/ns#" xmlns:bqbiol="http://biomodels.net/biology-qualifiers/" xmlns:bqmodel="http://biomodels.net/model-qualifiers/">
            <rdf:Description rdf:about="#SLI0317">
              <bqbiol:is>
                <rdf:Bag>
                  <rdf:li rdf:resource="http://identifiers.org/ec-code/2.6.1.1"/>
                </rdf:Bag>
              </bqbiol:is>
            </rdf:Description>
          </rdf:RDF>
        </annotation>
        <listOfReactants>
          <speciesReference species="M_akg__91__c__93__" stoichiometry="1" constant="true"/>
          <speciesReference species="M_3sulala__91__c__93__" stoichiometry="1" constant="true"/>
        </listOfReactants>
        <listOfProducts>
          <speciesReference species="M_glu__91__c__93__" stoichiometry="1" constant="true"/>
          <speciesReference species="M_3sulpyr__91__c__93__" stoichiometry="1" constant="true"/>
        </listOfProducts>
        <fbc:geneProductAssociation>
          <fbc:geneProductRef fbc:geneProduct="G_T66002557__46__1"/>
        </fbc:geneProductAssociation>
      </reaction>
      <reaction metaid="SLI0318" id="SLI0318" name="L-aspartate:2-oxoglutarate aminotransferase" reversible="false" fast="false" fbc:lowerFluxBound="FB5N0" fbc:upperFluxBound="FB7N1000">
        <notes>
          <body xmlns="http://www.w3.org/1999/xhtml">
            <p>References:iCY1106</p>
            <p>Confidence Level: 2</p>
          </body>
        </notes>
        <annotation xmlns:sbml="http://www.sbml.org/sbml/level3/version1/core">
          <rdf:RDF xmlns:rdf="http://www.w3.org/1999/02/22-rdf-syntax-ns#" xmlns:dcterms="http://purl.org/dc/terms/" xmlns:vCard="http://www.w3.org/2001/vcard-rdf/3.0#" xmlns:vCard4="http://www.w3.org/2006/vcard/ns#" xmlns:bqbiol="http://biomodels.net/biology-qualifiers/" xmlns:bqmodel="http://biomodels.net/model-qualifiers/">
            <rdf:Description rdf:about="#SLI0318">
              <bqbiol:is>
                <rdf:Bag>
                  <rdf:li rdf:resource="http://identifiers.org/ec-code/2.6.1.1"/>
                </rdf:Bag>
              </bqbiol:is>
            </rdf:Description>
          </rdf:RDF>
        </annotation>
        <listOfReactants>
          <speciesReference species="M_akg__91__m__93__" stoichiometry="1" constant="true"/>
          <speciesReference species="M_3sulala__91__m__93__" stoichiometry="1" constant="true"/>
        </listOfReactants>
        <listOfProducts>
          <speciesReference species="M_glu__91__m__93__" stoichiometry="1" constant="true"/>
          <speciesReference species="M_3sulpyr__91__m__93__" stoichiometry="1" constant="true"/>
        </listOfProducts>
        <fbc:geneProductAssociation>
          <fbc:geneProductRef fbc:geneProduct="G_T66001332__46__1"/>
        </fbc:geneProductAssociation>
      </reaction>
      <reaction metaid="SLI0322" id="SLI0322" name="thiosulfate/3-mercaptopyruvate sulfurtransferase" reversible="false" fast="false" fbc:lowerFluxBound="FB5N0" fbc:upperFluxBound="FB7N1000">
        <notes>
          <body xmlns="http://www.w3.org/1999/xhtml">
            <p>References:KAAS</p>
            <p>Confidence Level: 2</p>
          </body>
        </notes>
        <annotation xmlns:sbml="http://www.sbml.org/sbml/level3/version1/core">
          <rdf:RDF xmlns:rdf="http://www.w3.org/1999/02/22-rdf-syntax-ns#" xmlns:dcterms="http://purl.org/dc/terms/" xmlns:vCard="http://www.w3.org/2001/vcard-rdf/3.0#" xmlns:vCard4="http://www.w3.org/2006/vcard/ns#" xmlns:bqbiol="http://biomodels.net/biology-qualifiers/" xmlns:bqmodel="http://biomodels.net/model-qualifiers/">
            <rdf:Description rdf:about="#SLI0322">
              <bqbiol:is>
                <rdf:Bag>
                  <rdf:li rdf:resource="http://identifiers.org/ec-code/2.8.1.2"/>
                </rdf:Bag>
              </bqbiol:is>
            </rdf:Description>
          </rdf:RDF>
        </annotation>
        <listOfReactants>
          <speciesReference species="M_slfi__91__c__93__" stoichiometry="1" constant="true"/>
          <speciesReference species="M_mrpyr__91__c__93__" stoichiometry="1" constant="true"/>
        </listOfReactants>
        <listOfProducts>
          <speciesReference species="M_pyr__91__c__93__" stoichiometry="1" constant="true"/>
          <speciesReference species="M_tsulf__91__c__93__" stoichiometry="1" constant="true"/>
        </listOfProducts>
        <fbc:geneProductAssociation>
          <fbc:geneProductRef fbc:geneProduct="G_T66001521__46__1"/>
        </fbc:geneProductAssociation>
      </reaction>
      <reaction metaid="SLI0323" id="SLI0323" name="cystathionine lyase" reversible="false" fast="false" fbc:lowerFluxBound="FB5N0" fbc:upperFluxBound="FB7N1000">
        <notes>
          <body xmlns="http://www.w3.org/1999/xhtml">
            <p>References:iCY1106</p>
            <p>Confidence Level: 2</p>
          </body>
        </notes>
        <annotation xmlns:sbml="http://www.sbml.org/sbml/level3/version1/core">
          <rdf:RDF xmlns:rdf="http://www.w3.org/1999/02/22-rdf-syntax-ns#" xmlns:dcterms="http://purl.org/dc/terms/" xmlns:vCard="http://www.w3.org/2001/vcard-rdf/3.0#" xmlns:vCard4="http://www.w3.org/2006/vcard/ns#" xmlns:bqbiol="http://biomodels.net/biology-qualifiers/" xmlns:bqmodel="http://biomodels.net/model-qualifiers/">
            <rdf:Description rdf:about="#SLI0323">
              <bqbiol:is>
                <rdf:Bag>
                  <rdf:li rdf:resource="http://identifiers.org/ec-code/4.4.1.8"/>
                </rdf:Bag>
              </bqbiol:is>
            </rdf:Description>
          </rdf:RDF>
        </annotation>
        <listOfReactants>
          <speciesReference species="M_h2o__91__c__93__" stoichiometry="1" constant="true"/>
          <speciesReference species="M_llct__91__c__93__" stoichiometry="1" constant="true"/>
        </listOfReactants>
        <listOfProducts>
          <speciesReference species="M_pyr__91__c__93__" stoichiometry="1" constant="true"/>
          <speciesReference species="M_nh3__91__c__93__" stoichiometry="1" constant="true"/>
          <speciesReference species="M_hcys__91__c__93__" stoichiometry="1" constant="true"/>
        </listOfProducts>
        <fbc:geneProductAssociation>
          <fbc:geneProductRef fbc:geneProduct="G_T66004646__46__2"/>
        </fbc:geneProductAssociation>
      </reaction>
      <reaction metaid="SLI0324" id="SLI0324" name="cystathionine lyase" reversible="false" fast="false" fbc:lowerFluxBound="FB5N0" fbc:upperFluxBound="FB7N1000">
        <notes>
          <body xmlns="http://www.w3.org/1999/xhtml">
            <p>References:iCY1106</p>
            <p>Confidence Level: 2</p>
          </body>
        </notes>
        <annotation xmlns:sbml="http://www.sbml.org/sbml/level3/version1/core">
          <rdf:RDF xmlns:rdf="http://www.w3.org/1999/02/22-rdf-syntax-ns#" xmlns:dcterms="http://purl.org/dc/terms/" xmlns:vCard="http://www.w3.org/2001/vcard-rdf/3.0#" xmlns:vCard4="http://www.w3.org/2006/vcard/ns#" xmlns:bqbiol="http://biomodels.net/biology-qualifiers/" xmlns:bqmodel="http://biomodels.net/model-qualifiers/">
            <rdf:Description rdf:about="#SLI0324">
              <bqbiol:is>
                <rdf:Bag>
                  <rdf:li rdf:resource="http://identifiers.org/ec-code/4.4.1.8"/>
                </rdf:Bag>
              </bqbiol:is>
            </rdf:Description>
          </rdf:RDF>
        </annotation>
        <listOfReactants>
          <speciesReference species="M_h2o__91__m__93__" stoichiometry="1" constant="true"/>
          <speciesReference species="M_llct__91__m__93__" stoichiometry="1" constant="true"/>
        </listOfReactants>
        <listOfProducts>
          <speciesReference species="M_pyr__91__m__93__" stoichiometry="1" constant="true"/>
          <speciesReference species="M_nh3__91__m__93__" stoichiometry="1" constant="true"/>
          <speciesReference species="M_hcys__91__m__93__" stoichiometry="1" constant="true"/>
        </listOfProducts>
        <fbc:geneProductAssociation>
          <fbc:geneProductRef fbc:geneProduct="G_T66008036__46__1"/>
        </fbc:geneProductAssociation>
      </reaction>
      <reaction metaid="SLI0325" id="SLI0325" name="S-Adenosyl-L-methionine:L-homocysteine S-methyltransferase" reversible="false" fast="false" fbc:lowerFluxBound="FB5N0" fbc:upperFluxBound="FB7N1000">
        <notes>
          <body xmlns="http://www.w3.org/1999/xhtml">
            <p>References:KAAS</p>
            <p>Confidence Level: 2</p>
          </body>
        </notes>
        <annotation xmlns:sbml="http://www.sbml.org/sbml/level3/version1/core">
          <rdf:RDF xmlns:rdf="http://www.w3.org/1999/02/22-rdf-syntax-ns#" xmlns:dcterms="http://purl.org/dc/terms/" xmlns:vCard="http://www.w3.org/2001/vcard-rdf/3.0#" xmlns:vCard4="http://www.w3.org/2006/vcard/ns#" xmlns:bqbiol="http://biomodels.net/biology-qualifiers/" xmlns:bqmodel="http://biomodels.net/model-qualifiers/">
            <rdf:Description rdf:about="#SLI0325">
              <bqbiol:is>
                <rdf:Bag>
                  <rdf:li rdf:resource="http://identifiers.org/ec-code/2.1.1.10"/>
                </rdf:Bag>
              </bqbiol:is>
            </rdf:Description>
          </rdf:RDF>
        </annotation>
        <listOfReactants>
          <speciesReference species="M_hcys__91__c__93__" stoichiometry="1" constant="true"/>
          <speciesReference species="M_sam__91__c__93__" stoichiometry="1" constant="true"/>
        </listOfReactants>
        <listOfProducts>
          <speciesReference species="M_h__91__c__93__" stoichiometry="1" constant="true"/>
          <speciesReference species="M_met__91__c__93__" stoichiometry="1" constant="true"/>
          <speciesReference species="M_sah__91__c__93__" stoichiometry="1" constant="true"/>
        </listOfProducts>
        <fbc:geneProductAssociation>
          <fbc:geneProductRef fbc:geneProduct="G_T66000254__46__1"/>
        </fbc:geneProductAssociation>
      </reaction>
      <reaction metaid="SLI0326" id="SLI0326" name="tyrosine aminotransferase" reversible="true" fast="false" fbc:lowerFluxBound="FB1N1000" fbc:upperFluxBound="FB7N1000">
        <notes>
          <body xmlns="http://www.w3.org/1999/xhtml">
            <p>References:KAAS</p>
            <p>Confidence Level: 2</p>
          </body>
        </notes>
        <annotation xmlns:sbml="http://www.sbml.org/sbml/level3/version1/core">
          <rdf:RDF xmlns:rdf="http://www.w3.org/1999/02/22-rdf-syntax-ns#" xmlns:dcterms="http://purl.org/dc/terms/" xmlns:vCard="http://www.w3.org/2001/vcard-rdf/3.0#" xmlns:vCard4="http://www.w3.org/2006/vcard/ns#" xmlns:bqbiol="http://biomodels.net/biology-qualifiers/" xmlns:bqmodel="http://biomodels.net/model-qualifiers/">
            <rdf:Description rdf:about="#SLI0326">
              <bqbiol:is>
                <rdf:Bag>
                  <rdf:li rdf:resource="http://identifiers.org/ec-code/2.6.1.5"/>
                </rdf:Bag>
              </bqbiol:is>
            </rdf:Description>
          </rdf:RDF>
        </annotation>
        <listOfReactants>
          <speciesReference species="M_glu__91__c__93__" stoichiometry="1" constant="true"/>
          <speciesReference species="M_mob__91__c__93__" stoichiometry="1" constant="true"/>
        </listOfReactants>
        <listOfProducts>
          <speciesReference species="M_akg__91__c__93__" stoichiometry="1" constant="true"/>
          <speciesReference species="M_met__91__c__93__" stoichiometry="1" constant="true"/>
        </listOfProducts>
        <fbc:geneProductAssociation>
          <fbc:geneProductRef fbc:geneProduct="G_T66003848__46__1"/>
        </fbc:geneProductAssociation>
      </reaction>
      <reaction metaid="SLI0327" id="SLI0327" name="S-adenosyl-L-methionine methylthioadenosine-lyase" reversible="false" fast="false" fbc:lowerFluxBound="FB5N0" fbc:upperFluxBound="FB7N1000">
        <notes>
          <body xmlns="http://www.w3.org/1999/xhtml">
            <p>References:KAAS</p>
            <p>Confidence Level: 2</p>
          </body>
        </notes>
        <annotation xmlns:sbml="http://www.sbml.org/sbml/level3/version1/core">
          <rdf:RDF xmlns:rdf="http://www.w3.org/1999/02/22-rdf-syntax-ns#" xmlns:dcterms="http://purl.org/dc/terms/" xmlns:vCard="http://www.w3.org/2001/vcard-rdf/3.0#" xmlns:vCard4="http://www.w3.org/2006/vcard/ns#" xmlns:bqbiol="http://biomodels.net/biology-qualifiers/" xmlns:bqmodel="http://biomodels.net/model-qualifiers/">
            <rdf:Description rdf:about="#SLI0327">
              <bqbiol:is>
                <rdf:Bag>
                  <rdf:li rdf:resource="http://identifiers.org/ec-code/4.4.1.14"/>
                </rdf:Bag>
              </bqbiol:is>
            </rdf:Description>
          </rdf:RDF>
        </annotation>
        <listOfReactants>
          <speciesReference species="M_sam__91__c__93__" stoichiometry="1" constant="true"/>
        </listOfReactants>
        <listOfProducts>
          <speciesReference species="M_h__91__c__93__" stoichiometry="1" constant="true"/>
          <speciesReference species="M_mta__91__c__93__" stoichiometry="1" constant="true"/>
          <speciesReference species="M_1acabt__91__c__93__" stoichiometry="1" constant="true"/>
        </listOfProducts>
        <fbc:geneProductAssociation>
          <fbc:or>
            <fbc:geneProductRef fbc:geneProduct="G_T66005760__46__1"/>
            <fbc:geneProductRef fbc:geneProduct="G_T66005760__46__1"/>
          </fbc:or>
        </fbc:geneProductAssociation>
      </reaction>
      <reaction metaid="SLI0328" id="SLI0328" name="adenosylmethionine decarboxylase family protein" reversible="false" fast="false" fbc:lowerFluxBound="FB5N0" fbc:upperFluxBound="FB7N1000">
        <notes>
          <body xmlns="http://www.w3.org/1999/xhtml">
            <p>References:KAAS</p>
            <p>Confidence Level: 2</p>
          </body>
        </notes>
        <annotation xmlns:sbml="http://www.sbml.org/sbml/level3/version1/core">
          <rdf:RDF xmlns:rdf="http://www.w3.org/1999/02/22-rdf-syntax-ns#" xmlns:dcterms="http://purl.org/dc/terms/" xmlns:vCard="http://www.w3.org/2001/vcard-rdf/3.0#" xmlns:vCard4="http://www.w3.org/2006/vcard/ns#" xmlns:bqbiol="http://biomodels.net/biology-qualifiers/" xmlns:bqmodel="http://biomodels.net/model-qualifiers/">
            <rdf:Description rdf:about="#SLI0328">
              <bqbiol:is>
                <rdf:Bag>
                  <rdf:li rdf:resource="http://identifiers.org/ec-code/4.1.1.50"/>
                </rdf:Bag>
              </bqbiol:is>
            </rdf:Description>
          </rdf:RDF>
        </annotation>
        <listOfReactants>
          <speciesReference species="M_h__91__c__93__" stoichiometry="1" constant="true"/>
          <speciesReference species="M_sam__91__c__93__" stoichiometry="1" constant="true"/>
        </listOfReactants>
        <listOfProducts>
          <speciesReference species="M_co2__91__c__93__" stoichiometry="1" constant="true"/>
          <speciesReference species="M_dsam__91__c__93__" stoichiometry="1" constant="true"/>
        </listOfProducts>
        <fbc:geneProductAssociation>
          <fbc:geneProductRef fbc:geneProduct="G_T66005428__46__1"/>
        </fbc:geneProductAssociation>
      </reaction>
      <reaction metaid="SLI0329" id="SLI0329" name="5-methylthioribose kinase" reversible="false" fast="false" fbc:lowerFluxBound="FB5N0" fbc:upperFluxBound="FB7N1000">
        <notes>
          <body xmlns="http://www.w3.org/1999/xhtml">
            <p>References:KAAS</p>
            <p>Confidence Level: 2</p>
          </body>
        </notes>
        <annotation xmlns:sbml="http://www.sbml.org/sbml/level3/version1/core">
          <rdf:RDF xmlns:rdf="http://www.w3.org/1999/02/22-rdf-syntax-ns#" xmlns:dcterms="http://purl.org/dc/terms/" xmlns:vCard="http://www.w3.org/2001/vcard-rdf/3.0#" xmlns:vCard4="http://www.w3.org/2006/vcard/ns#" xmlns:bqbiol="http://biomodels.net/biology-qualifiers/" xmlns:bqmodel="http://biomodels.net/model-qualifiers/">
            <rdf:Description rdf:about="#SLI0329">
              <bqbiol:is>
                <rdf:Bag>
                  <rdf:li rdf:resource="http://identifiers.org/ec-code/2.7.1.100"/>
                </rdf:Bag>
              </bqbiol:is>
            </rdf:Description>
          </rdf:RDF>
        </annotation>
        <listOfReactants>
          <speciesReference species="M_atp__91__c__93__" stoichiometry="1" constant="true"/>
          <speciesReference species="M_5mrib__91__c__93__" stoichiometry="1" constant="true"/>
        </listOfReactants>
        <listOfProducts>
          <speciesReference species="M_h__91__c__93__" stoichiometry="1" constant="true"/>
          <speciesReference species="M_adp__91__c__93__" stoichiometry="1" constant="true"/>
          <speciesReference species="M_mthrip__91__c__93__" stoichiometry="1" constant="true"/>
        </listOfProducts>
        <fbc:geneProductAssociation>
          <fbc:geneProductRef fbc:geneProduct="G_T66008402__46__1"/>
        </fbc:geneProductAssociation>
      </reaction>
      <reaction metaid="SLI0330" id="SLI0330" name="methylthioribose-1-phosphate isomerase" reversible="false" fast="false" fbc:lowerFluxBound="FB5N0" fbc:upperFluxBound="FB7N1000">
        <notes>
          <body xmlns="http://www.w3.org/1999/xhtml">
            <p>References:KAAS</p>
            <p>Confidence Level: 2</p>
          </body>
        </notes>
        <annotation xmlns:sbml="http://www.sbml.org/sbml/level3/version1/core">
          <rdf:RDF xmlns:rdf="http://www.w3.org/1999/02/22-rdf-syntax-ns#" xmlns:dcterms="http://purl.org/dc/terms/" xmlns:vCard="http://www.w3.org/2001/vcard-rdf/3.0#" xmlns:vCard4="http://www.w3.org/2006/vcard/ns#" xmlns:bqbiol="http://biomodels.net/biology-qualifiers/" xmlns:bqmodel="http://biomodels.net/model-qualifiers/">
            <rdf:Description rdf:about="#SLI0330">
              <bqbiol:is>
                <rdf:Bag>
                  <rdf:li rdf:resource="http://identifiers.org/ec-code/5.3.1.23"/>
                </rdf:Bag>
              </bqbiol:is>
            </rdf:Description>
          </rdf:RDF>
        </annotation>
        <listOfReactants>
          <speciesReference species="M_mthrip__91__c__93__" stoichiometry="1" constant="true"/>
        </listOfReactants>
        <listOfProducts>
          <speciesReference species="M_reol__91__c__93__" stoichiometry="1" constant="true"/>
        </listOfProducts>
        <fbc:geneProductAssociation>
          <fbc:geneProductRef fbc:geneProduct="G_T66009328__46__1"/>
        </fbc:geneProductAssociation>
      </reaction>
      <reaction metaid="SLI0331" id="SLI0331" name="O-acetylhomoserine lyase" reversible="false" fast="false" fbc:lowerFluxBound="FB5N0" fbc:upperFluxBound="FB7N1000">
        <notes>
          <body xmlns="http://www.w3.org/1999/xhtml">
            <p>References:iCY1106</p>
            <p>Confidence Level: 2</p>
          </body>
        </notes>
        <annotation xmlns:sbml="http://www.sbml.org/sbml/level3/version1/core">
          <rdf:RDF xmlns:rdf="http://www.w3.org/1999/02/22-rdf-syntax-ns#" xmlns:dcterms="http://purl.org/dc/terms/" xmlns:vCard="http://www.w3.org/2001/vcard-rdf/3.0#" xmlns:vCard4="http://www.w3.org/2006/vcard/ns#" xmlns:bqbiol="http://biomodels.net/biology-qualifiers/" xmlns:bqmodel="http://biomodels.net/model-qualifiers/">
            <rdf:Description rdf:about="#SLI0331">
              <bqbiol:is>
                <rdf:Bag>
                  <rdf:li rdf:resource="http://identifiers.org/ec-code/2.5.1.49"/>
                </rdf:Bag>
              </bqbiol:is>
            </rdf:Description>
          </rdf:RDF>
        </annotation>
        <listOfReactants>
          <speciesReference species="M_h2s__91__c__93__" stoichiometry="1" constant="true"/>
          <speciesReference species="M_oahser__91__c__93__" stoichiometry="1" constant="true"/>
        </listOfReactants>
        <listOfProducts>
          <speciesReference species="M_ac__91__c__93__" stoichiometry="1" constant="true"/>
          <speciesReference species="M_hcys__91__c__93__" stoichiometry="1" constant="true"/>
        </listOfProducts>
        <fbc:geneProductAssociation>
          <fbc:geneProductRef fbc:geneProduct="G_T66008830__46__1"/>
        </fbc:geneProductAssociation>
      </reaction>
      <reaction metaid="SLI0332" id="SLI0332" name="O-acetylhomoserine" reversible="false" fast="false" fbc:lowerFluxBound="FB5N0" fbc:upperFluxBound="FB7N1000">
        <notes>
          <body xmlns="http://www.w3.org/1999/xhtml">
            <p>References:iCY1106</p>
            <p>Confidence Level: 2</p>
          </body>
        </notes>
        <annotation xmlns:sbml="http://www.sbml.org/sbml/level3/version1/core">
          <rdf:RDF xmlns:rdf="http://www.w3.org/1999/02/22-rdf-syntax-ns#" xmlns:dcterms="http://purl.org/dc/terms/" xmlns:vCard="http://www.w3.org/2001/vcard-rdf/3.0#" xmlns:vCard4="http://www.w3.org/2006/vcard/ns#" xmlns:bqbiol="http://biomodels.net/biology-qualifiers/" xmlns:bqmodel="http://biomodels.net/model-qualifiers/">
            <rdf:Description rdf:about="#SLI0332">
              <bqbiol:is>
                <rdf:Bag>
                  <rdf:li rdf:resource="http://identifiers.org/ec-code/2.5.1.49"/>
                </rdf:Bag>
              </bqbiol:is>
            </rdf:Description>
          </rdf:RDF>
        </annotation>
        <listOfReactants>
          <speciesReference species="M_oahser__91__c__93__" stoichiometry="1" constant="true"/>
          <speciesReference species="M_mseth__91__c__93__" stoichiometry="1" constant="true"/>
        </listOfReactants>
        <listOfProducts>
          <speciesReference species="M_h__91__c__93__" stoichiometry="1" constant="true"/>
          <speciesReference species="M_ac__91__c__93__" stoichiometry="1" constant="true"/>
          <speciesReference species="M_met__91__c__93__" stoichiometry="1" constant="true"/>
        </listOfProducts>
        <fbc:geneProductAssociation>
          <fbc:geneProductRef fbc:geneProduct="G_T66008830__46__1"/>
        </fbc:geneProductAssociation>
      </reaction>
      <reaction metaid="SLI0333" id="SLI0333" name="cystathionine gamma-synthase, chloroplast / O-succinylhomoserine (Thiol)-lyase (CGS)" reversible="true" fast="false" fbc:lowerFluxBound="FB1N1000" fbc:upperFluxBound="FB7N1000">
        <notes>
          <body xmlns="http://www.w3.org/1999/xhtml">
            <p>References:AraGEM</p>
            <p>Confidence Level: 2</p>
          </body>
        </notes>
        <annotation xmlns:sbml="http://www.sbml.org/sbml/level3/version1/core">
          <rdf:RDF xmlns:rdf="http://www.w3.org/1999/02/22-rdf-syntax-ns#" xmlns:dcterms="http://purl.org/dc/terms/" xmlns:vCard="http://www.w3.org/2001/vcard-rdf/3.0#" xmlns:vCard4="http://www.w3.org/2006/vcard/ns#" xmlns:bqbiol="http://biomodels.net/biology-qualifiers/" xmlns:bqmodel="http://biomodels.net/model-qualifiers/">
            <rdf:Description rdf:about="#SLI0333">
              <bqbiol:is>
                <rdf:Bag>
                  <rdf:li rdf:resource="http://identifiers.org/ec-code/2.5.1.48"/>
                </rdf:Bag>
              </bqbiol:is>
            </rdf:Description>
          </rdf:RDF>
        </annotation>
        <listOfReactants>
          <speciesReference species="M_osuhs__91__c__93__" stoichiometry="1" constant="true"/>
          <speciesReference species="M_sulfi__91__c__93__" stoichiometry="1" constant="true"/>
        </listOfReactants>
        <listOfProducts>
          <speciesReference species="M_succ__91__c__93__" stoichiometry="1" constant="true"/>
          <speciesReference species="M_hcys__91__c__93__" stoichiometry="1" constant="true"/>
        </listOfProducts>
        <fbc:geneProductAssociation>
          <fbc:geneProductRef fbc:geneProduct="G_T66006943__46__1"/>
        </fbc:geneProductAssociation>
      </reaction>
      <reaction metaid="SLI0334" id="SLI0334" name="tRNA synthetase class I (C) family protein" reversible="false" fast="false" fbc:lowerFluxBound="FB5N0" fbc:upperFluxBound="FB7N1000">
        <notes>
          <body xmlns="http://www.w3.org/1999/xhtml">
            <p>References:AraGEM</p>
            <p>Confidence Level: 2</p>
          </body>
        </notes>
        <annotation xmlns:sbml="http://www.sbml.org/sbml/level3/version1/core">
          <rdf:RDF xmlns:rdf="http://www.w3.org/1999/02/22-rdf-syntax-ns#" xmlns:dcterms="http://purl.org/dc/terms/" xmlns:vCard="http://www.w3.org/2001/vcard-rdf/3.0#" xmlns:vCard4="http://www.w3.org/2006/vcard/ns#" xmlns:bqbiol="http://biomodels.net/biology-qualifiers/" xmlns:bqmodel="http://biomodels.net/model-qualifiers/">
            <rdf:Description rdf:about="#SLI0334">
              <bqbiol:is>
                <rdf:Bag>
                  <rdf:li rdf:resource="http://identifiers.org/ec-code/6.1.1.16"/>
                </rdf:Bag>
              </bqbiol:is>
            </rdf:Description>
          </rdf:RDF>
        </annotation>
        <listOfReactants>
          <speciesReference species="M_atp__91__c__93__" stoichiometry="1" constant="true"/>
          <speciesReference species="M_cys__91__c__93__" stoichiometry="1" constant="true"/>
          <speciesReference species="M_trnacys__91__c__93__" stoichiometry="1" constant="true"/>
        </listOfReactants>
        <listOfProducts>
          <speciesReference species="M_ppi__91__c__93__" stoichiometry="1" constant="true"/>
          <speciesReference species="M_amp__91__c__93__" stoichiometry="1" constant="true"/>
          <speciesReference species="M_lcystrna__91__c__93__" stoichiometry="1" constant="true"/>
        </listOfProducts>
        <fbc:geneProductAssociation>
          <fbc:or>
            <fbc:geneProductRef fbc:geneProduct="G_T66004224__46__2"/>
            <fbc:geneProductRef fbc:geneProduct="G_T66003769__46__1"/>
          </fbc:or>
        </fbc:geneProductAssociation>
      </reaction>
      <reaction metaid="SLI0335" id="SLI0335" name="branched-chain-amino-acid transaminase" reversible="false" fast="false" fbc:lowerFluxBound="FB5N0" fbc:upperFluxBound="FB7N1000">
        <notes>
          <body xmlns="http://www.w3.org/1999/xhtml">
            <p>References:iCY1106</p>
            <p>Confidence Level: 2</p>
          </body>
        </notes>
        <annotation xmlns:sbml="http://www.sbml.org/sbml/level3/version1/core">
          <rdf:RDF xmlns:rdf="http://www.w3.org/1999/02/22-rdf-syntax-ns#" xmlns:dcterms="http://purl.org/dc/terms/" xmlns:vCard="http://www.w3.org/2001/vcard-rdf/3.0#" xmlns:vCard4="http://www.w3.org/2006/vcard/ns#" xmlns:bqbiol="http://biomodels.net/biology-qualifiers/" xmlns:bqmodel="http://biomodels.net/model-qualifiers/">
            <rdf:Description rdf:about="#SLI0335">
              <bqbiol:is>
                <rdf:Bag>
                  <rdf:li rdf:resource="http://identifiers.org/ec-code/2.6.1.42"/>
                </rdf:Bag>
              </bqbiol:is>
            </rdf:Description>
          </rdf:RDF>
        </annotation>
        <listOfReactants>
          <speciesReference species="M_glu__91__c__93__" stoichiometry="1" constant="true"/>
          <speciesReference species="M_4mop__91__c__93__" stoichiometry="1" constant="true"/>
        </listOfReactants>
        <listOfProducts>
          <speciesReference species="M_akg__91__c__93__" stoichiometry="1" constant="true"/>
          <speciesReference species="M_leu__91__c__93__" stoichiometry="1" constant="true"/>
        </listOfProducts>
        <fbc:geneProductAssociation>
          <fbc:geneProductRef fbc:geneProduct="G_T66006207__46__1"/>
        </fbc:geneProductAssociation>
      </reaction>
      <reaction metaid="SLI0336" id="SLI0336" name="branched-chain-amino-acid transaminase" reversible="false" fast="false" fbc:lowerFluxBound="FB5N0" fbc:upperFluxBound="FB7N1000">
        <notes>
          <body xmlns="http://www.w3.org/1999/xhtml">
            <p>References:iCY1106</p>
            <p>Confidence Level: 2</p>
          </body>
        </notes>
        <annotation xmlns:sbml="http://www.sbml.org/sbml/level3/version1/core">
          <rdf:RDF xmlns:rdf="http://www.w3.org/1999/02/22-rdf-syntax-ns#" xmlns:dcterms="http://purl.org/dc/terms/" xmlns:vCard="http://www.w3.org/2001/vcard-rdf/3.0#" xmlns:vCard4="http://www.w3.org/2006/vcard/ns#" xmlns:bqbiol="http://biomodels.net/biology-qualifiers/" xmlns:bqmodel="http://biomodels.net/model-qualifiers/">
            <rdf:Description rdf:about="#SLI0336">
              <bqbiol:is>
                <rdf:Bag>
                  <rdf:li rdf:resource="http://identifiers.org/ec-code/2.6.1.42"/>
                </rdf:Bag>
              </bqbiol:is>
            </rdf:Description>
          </rdf:RDF>
        </annotation>
        <listOfReactants>
          <speciesReference species="M_glu__91__m__93__" stoichiometry="1" constant="true"/>
          <speciesReference species="M_4mop__91__m__93__" stoichiometry="1" constant="true"/>
        </listOfReactants>
        <listOfProducts>
          <speciesReference species="M_akg__91__m__93__" stoichiometry="1" constant="true"/>
          <speciesReference species="M_leu__91__m__93__" stoichiometry="1" constant="true"/>
        </listOfProducts>
        <fbc:geneProductAssociation>
          <fbc:geneProductRef fbc:geneProduct="G_T66006207__46__1"/>
        </fbc:geneProductAssociation>
      </reaction>
      <reaction metaid="SLI0337" id="SLI0337" name="branched-chain-amino-acid transaminase" reversible="false" fast="false" fbc:lowerFluxBound="FB5N0" fbc:upperFluxBound="FB7N1000">
        <notes>
          <body xmlns="http://www.w3.org/1999/xhtml">
            <p>References:iCY1106</p>
            <p>Confidence Level: 2</p>
          </body>
        </notes>
        <annotation xmlns:sbml="http://www.sbml.org/sbml/level3/version1/core">
          <rdf:RDF xmlns:rdf="http://www.w3.org/1999/02/22-rdf-syntax-ns#" xmlns:dcterms="http://purl.org/dc/terms/" xmlns:vCard="http://www.w3.org/2001/vcard-rdf/3.0#" xmlns:vCard4="http://www.w3.org/2006/vcard/ns#" xmlns:bqbiol="http://biomodels.net/biology-qualifiers/" xmlns:bqmodel="http://biomodels.net/model-qualifiers/">
            <rdf:Description rdf:about="#SLI0337">
              <bqbiol:is>
                <rdf:Bag>
                  <rdf:li rdf:resource="http://identifiers.org/ec-code/2.6.1.42"/>
                </rdf:Bag>
              </bqbiol:is>
            </rdf:Description>
          </rdf:RDF>
        </annotation>
        <listOfReactants>
          <speciesReference species="M_glu__91__c__93__" stoichiometry="1" constant="true"/>
          <speciesReference species="M_omval__91__c__93__" stoichiometry="1" constant="true"/>
        </listOfReactants>
        <listOfProducts>
          <speciesReference species="M_akg__91__c__93__" stoichiometry="1" constant="true"/>
          <speciesReference species="M_ile__91__c__93__" stoichiometry="1" constant="true"/>
        </listOfProducts>
        <fbc:geneProductAssociation>
          <fbc:geneProductRef fbc:geneProduct="G_T66006207__46__1"/>
        </fbc:geneProductAssociation>
      </reaction>
      <reaction metaid="SLI0338" id="SLI0338" name="branched-chain-amino-acid transaminase" reversible="false" fast="false" fbc:lowerFluxBound="FB5N0" fbc:upperFluxBound="FB7N1000">
        <notes>
          <body xmlns="http://www.w3.org/1999/xhtml">
            <p>References:iCY1106</p>
            <p>Confidence Level: 2</p>
          </body>
        </notes>
        <annotation xmlns:sbml="http://www.sbml.org/sbml/level3/version1/core">
          <rdf:RDF xmlns:rdf="http://www.w3.org/1999/02/22-rdf-syntax-ns#" xmlns:dcterms="http://purl.org/dc/terms/" xmlns:vCard="http://www.w3.org/2001/vcard-rdf/3.0#" xmlns:vCard4="http://www.w3.org/2006/vcard/ns#" xmlns:bqbiol="http://biomodels.net/biology-qualifiers/" xmlns:bqmodel="http://biomodels.net/model-qualifiers/">
            <rdf:Description rdf:about="#SLI0338">
              <bqbiol:is>
                <rdf:Bag>
                  <rdf:li rdf:resource="http://identifiers.org/ec-code/2.6.1.42"/>
                </rdf:Bag>
              </bqbiol:is>
            </rdf:Description>
          </rdf:RDF>
        </annotation>
        <listOfReactants>
          <speciesReference species="M_glu__91__m__93__" stoichiometry="1" constant="true"/>
          <speciesReference species="M_omval__91__m__93__" stoichiometry="1" constant="true"/>
        </listOfReactants>
        <listOfProducts>
          <speciesReference species="M_akg__91__m__93__" stoichiometry="1" constant="true"/>
          <speciesReference species="M_ile__91__m__93__" stoichiometry="1" constant="true"/>
        </listOfProducts>
        <fbc:geneProductAssociation>
          <fbc:geneProductRef fbc:geneProduct="G_T66006207__46__1"/>
        </fbc:geneProductAssociation>
      </reaction>
      <reaction metaid="SLI0339" id="SLI0339" name="branched-chain-amino-acid transaminase" reversible="false" fast="false" fbc:lowerFluxBound="FB5N0" fbc:upperFluxBound="FB7N1000">
        <notes>
          <body xmlns="http://www.w3.org/1999/xhtml">
            <p>References:iCY1106</p>
            <p>Confidence Level: 2</p>
          </body>
        </notes>
        <annotation xmlns:sbml="http://www.sbml.org/sbml/level3/version1/core">
          <rdf:RDF xmlns:rdf="http://www.w3.org/1999/02/22-rdf-syntax-ns#" xmlns:dcterms="http://purl.org/dc/terms/" xmlns:vCard="http://www.w3.org/2001/vcard-rdf/3.0#" xmlns:vCard4="http://www.w3.org/2006/vcard/ns#" xmlns:bqbiol="http://biomodels.net/biology-qualifiers/" xmlns:bqmodel="http://biomodels.net/model-qualifiers/">
            <rdf:Description rdf:about="#SLI0339">
              <bqbiol:is>
                <rdf:Bag>
                  <rdf:li rdf:resource="http://identifiers.org/ec-code/2.6.1.42"/>
                </rdf:Bag>
              </bqbiol:is>
            </rdf:Description>
          </rdf:RDF>
        </annotation>
        <listOfReactants>
          <speciesReference species="M_glu__91__c__93__" stoichiometry="1" constant="true"/>
          <speciesReference species="M_oival__91__c__93__" stoichiometry="1" constant="true"/>
        </listOfReactants>
        <listOfProducts>
          <speciesReference species="M_akg__91__c__93__" stoichiometry="1" constant="true"/>
          <speciesReference species="M_val__91__c__93__" stoichiometry="1" constant="true"/>
        </listOfProducts>
        <fbc:geneProductAssociation>
          <fbc:geneProductRef fbc:geneProduct="G_T66006207__46__1"/>
        </fbc:geneProductAssociation>
      </reaction>
      <reaction metaid="SLI0340" id="SLI0340" name="branched-chain-amino-acid transaminase" reversible="false" fast="false" fbc:lowerFluxBound="FB5N0" fbc:upperFluxBound="FB7N1000">
        <notes>
          <body xmlns="http://www.w3.org/1999/xhtml">
            <p>References:iCY1106</p>
            <p>Confidence Level: 2</p>
          </body>
        </notes>
        <annotation xmlns:sbml="http://www.sbml.org/sbml/level3/version1/core">
          <rdf:RDF xmlns:rdf="http://www.w3.org/1999/02/22-rdf-syntax-ns#" xmlns:dcterms="http://purl.org/dc/terms/" xmlns:vCard="http://www.w3.org/2001/vcard-rdf/3.0#" xmlns:vCard4="http://www.w3.org/2006/vcard/ns#" xmlns:bqbiol="http://biomodels.net/biology-qualifiers/" xmlns:bqmodel="http://biomodels.net/model-qualifiers/">
            <rdf:Description rdf:about="#SLI0340">
              <bqbiol:is>
                <rdf:Bag>
                  <rdf:li rdf:resource="http://identifiers.org/ec-code/2.6.1.42"/>
                </rdf:Bag>
              </bqbiol:is>
            </rdf:Description>
          </rdf:RDF>
        </annotation>
        <listOfReactants>
          <speciesReference species="M_glu__91__m__93__" stoichiometry="1" constant="true"/>
          <speciesReference species="M_oival__91__m__93__" stoichiometry="1" constant="true"/>
        </listOfReactants>
        <listOfProducts>
          <speciesReference species="M_akg__91__m__93__" stoichiometry="1" constant="true"/>
          <speciesReference species="M_val__91__m__93__" stoichiometry="1" constant="true"/>
        </listOfProducts>
        <fbc:geneProductAssociation>
          <fbc:geneProductRef fbc:geneProduct="G_T66006207__46__1"/>
        </fbc:geneProductAssociation>
      </reaction>
      <reaction metaid="SLI0341" id="SLI0341" name="2-oxoisovalerate dehydrogenase complex" reversible="false" fast="false" fbc:lowerFluxBound="FB5N0" fbc:upperFluxBound="FB7N1000">
        <notes>
          <body xmlns="http://www.w3.org/1999/xhtml">
            <p>References:iCY1106</p>
            <p>Confidence Level: 2</p>
          </body>
        </notes>
        <annotation xmlns:sbml="http://www.sbml.org/sbml/level3/version1/core">
          <rdf:RDF xmlns:rdf="http://www.w3.org/1999/02/22-rdf-syntax-ns#" xmlns:dcterms="http://purl.org/dc/terms/" xmlns:vCard="http://www.w3.org/2001/vcard-rdf/3.0#" xmlns:vCard4="http://www.w3.org/2006/vcard/ns#" xmlns:bqbiol="http://biomodels.net/biology-qualifiers/" xmlns:bqmodel="http://biomodels.net/model-qualifiers/">
            <rdf:Description rdf:about="#SLI0341">
              <bqbiol:is>
                <rdf:Bag>
                  <rdf:li rdf:resource="http://identifiers.org/ec-code/1.2.4.4"/>
                  <rdf:li rdf:resource="http://identifiers.org/ec-code/1.8.1.4"/>
                  <rdf:li rdf:resource="http://identifiers.org/ec-code/2.3.1.168"/>
                </rdf:Bag>
              </bqbiol:is>
            </rdf:Description>
          </rdf:RDF>
        </annotation>
        <listOfReactants>
          <speciesReference species="M_nad__91__m__93__" stoichiometry="1" constant="true"/>
          <speciesReference species="M_coa__91__m__93__" stoichiometry="1" constant="true"/>
          <speciesReference species="M_4mop__91__m__93__" stoichiometry="1" constant="true"/>
        </listOfReactants>
        <listOfProducts>
          <speciesReference species="M_nadh__91__m__93__" stoichiometry="1" constant="true"/>
          <speciesReference species="M_co2__91__m__93__" stoichiometry="1" constant="true"/>
          <speciesReference species="M_ivacoa__91__m__93__" stoichiometry="1" constant="true"/>
        </listOfProducts>
        <fbc:geneProductAssociation>
          <fbc:or>
            <fbc:and>
              <fbc:geneProductRef fbc:geneProduct="G_T66000064__46__1"/>
              <fbc:geneProductRef fbc:geneProduct="G_T66008367__46__1"/>
              <fbc:geneProductRef fbc:geneProduct="G_T66006074__46__1"/>
            </fbc:and>
            <fbc:and>
              <fbc:geneProductRef fbc:geneProduct="G_T66011529__46__1"/>
              <fbc:geneProductRef fbc:geneProduct="G_T66008367__46__1"/>
              <fbc:geneProductRef fbc:geneProduct="G_T66006074__46__1"/>
            </fbc:and>
          </fbc:or>
        </fbc:geneProductAssociation>
      </reaction>
      <reaction metaid="SLI0342" id="SLI0342" name="2-oxoisovalerate dehydrogenase complex" reversible="false" fast="false" fbc:lowerFluxBound="FB5N0" fbc:upperFluxBound="FB7N1000">
        <notes>
          <body xmlns="http://www.w3.org/1999/xhtml">
            <p>References:iCY1106</p>
            <p>Confidence Level: 2</p>
          </body>
        </notes>
        <annotation xmlns:sbml="http://www.sbml.org/sbml/level3/version1/core">
          <rdf:RDF xmlns:rdf="http://www.w3.org/1999/02/22-rdf-syntax-ns#" xmlns:dcterms="http://purl.org/dc/terms/" xmlns:vCard="http://www.w3.org/2001/vcard-rdf/3.0#" xmlns:vCard4="http://www.w3.org/2006/vcard/ns#" xmlns:bqbiol="http://biomodels.net/biology-qualifiers/" xmlns:bqmodel="http://biomodels.net/model-qualifiers/">
            <rdf:Description rdf:about="#SLI0342">
              <bqbiol:is>
                <rdf:Bag>
                  <rdf:li rdf:resource="http://identifiers.org/ec-code/1.2.4.4"/>
                  <rdf:li rdf:resource="http://identifiers.org/ec-code/1.8.1.4"/>
                  <rdf:li rdf:resource="http://identifiers.org/ec-code/2.3.1.168"/>
                </rdf:Bag>
              </bqbiol:is>
            </rdf:Description>
          </rdf:RDF>
        </annotation>
        <listOfReactants>
          <speciesReference species="M_nad__91__m__93__" stoichiometry="1" constant="true"/>
          <speciesReference species="M_coa__91__m__93__" stoichiometry="1" constant="true"/>
          <speciesReference species="M_oival__91__m__93__" stoichiometry="1" constant="true"/>
        </listOfReactants>
        <listOfProducts>
          <speciesReference species="M_nadh__91__m__93__" stoichiometry="1" constant="true"/>
          <speciesReference species="M_co2__91__m__93__" stoichiometry="1" constant="true"/>
          <speciesReference species="M_isocoa__91__m__93__" stoichiometry="1" constant="true"/>
        </listOfProducts>
        <fbc:geneProductAssociation>
          <fbc:or>
            <fbc:and>
              <fbc:geneProductRef fbc:geneProduct="G_T66000064__46__1"/>
              <fbc:geneProductRef fbc:geneProduct="G_T66008367__46__1"/>
              <fbc:geneProductRef fbc:geneProduct="G_T66006074__46__1"/>
            </fbc:and>
            <fbc:and>
              <fbc:geneProductRef fbc:geneProduct="G_T66011529__46__1"/>
              <fbc:geneProductRef fbc:geneProduct="G_T66008367__46__1"/>
              <fbc:geneProductRef fbc:geneProduct="G_T66006074__46__1"/>
            </fbc:and>
          </fbc:or>
        </fbc:geneProductAssociation>
      </reaction>
      <reaction metaid="SLI0343" id="SLI0343" name="2-oxoisovalerate dehydrogenase complex" reversible="false" fast="false" fbc:lowerFluxBound="FB5N0" fbc:upperFluxBound="FB7N1000">
        <notes>
          <body xmlns="http://www.w3.org/1999/xhtml">
            <p>References:iCY1106</p>
            <p>Confidence Level: 2</p>
          </body>
        </notes>
        <annotation xmlns:sbml="http://www.sbml.org/sbml/level3/version1/core">
          <rdf:RDF xmlns:rdf="http://www.w3.org/1999/02/22-rdf-syntax-ns#" xmlns:dcterms="http://purl.org/dc/terms/" xmlns:vCard="http://www.w3.org/2001/vcard-rdf/3.0#" xmlns:vCard4="http://www.w3.org/2006/vcard/ns#" xmlns:bqbiol="http://biomodels.net/biology-qualifiers/" xmlns:bqmodel="http://biomodels.net/model-qualifiers/">
            <rdf:Description rdf:about="#SLI0343">
              <bqbiol:is>
                <rdf:Bag>
                  <rdf:li rdf:resource="http://identifiers.org/ec-code/1.2.4.4"/>
                  <rdf:li rdf:resource="http://identifiers.org/ec-code/1.8.1.4"/>
                  <rdf:li rdf:resource="http://identifiers.org/ec-code/2.3.1.168"/>
                </rdf:Bag>
              </bqbiol:is>
            </rdf:Description>
          </rdf:RDF>
        </annotation>
        <listOfReactants>
          <speciesReference species="M_nad__91__m__93__" stoichiometry="1" constant="true"/>
          <speciesReference species="M_coa__91__m__93__" stoichiometry="1" constant="true"/>
          <speciesReference species="M_omval__91__m__93__" stoichiometry="1" constant="true"/>
        </listOfReactants>
        <listOfProducts>
          <speciesReference species="M_nadh__91__m__93__" stoichiometry="1" constant="true"/>
          <speciesReference species="M_co2__91__m__93__" stoichiometry="1" constant="true"/>
          <speciesReference species="M_mbcoa__91__m__93__" stoichiometry="1" constant="true"/>
        </listOfProducts>
        <fbc:geneProductAssociation>
          <fbc:or>
            <fbc:and>
              <fbc:geneProductRef fbc:geneProduct="G_T66000064__46__1"/>
              <fbc:geneProductRef fbc:geneProduct="G_T66008367__46__1"/>
              <fbc:geneProductRef fbc:geneProduct="G_T66006074__46__1"/>
            </fbc:and>
            <fbc:and>
              <fbc:geneProductRef fbc:geneProduct="G_T66011529__46__1"/>
              <fbc:geneProductRef fbc:geneProduct="G_T66008367__46__1"/>
              <fbc:geneProductRef fbc:geneProduct="G_T66006074__46__1"/>
            </fbc:and>
          </fbc:or>
        </fbc:geneProductAssociation>
      </reaction>
      <reaction metaid="SLI0344" id="SLI0344" name="Isovaleryl-CoA dehydrogenase" reversible="false" fast="false" fbc:lowerFluxBound="FB5N0" fbc:upperFluxBound="FB7N1000">
        <notes>
          <body xmlns="http://www.w3.org/1999/xhtml">
            <p>References:iCY1106</p>
            <p>Confidence Level: 2</p>
          </body>
        </notes>
        <annotation xmlns:sbml="http://www.sbml.org/sbml/level3/version1/core">
          <rdf:RDF xmlns:rdf="http://www.w3.org/1999/02/22-rdf-syntax-ns#" xmlns:dcterms="http://purl.org/dc/terms/" xmlns:vCard="http://www.w3.org/2001/vcard-rdf/3.0#" xmlns:vCard4="http://www.w3.org/2006/vcard/ns#" xmlns:bqbiol="http://biomodels.net/biology-qualifiers/" xmlns:bqmodel="http://biomodels.net/model-qualifiers/">
            <rdf:Description rdf:about="#SLI0344">
              <bqbiol:is>
                <rdf:Bag>
                  <rdf:li rdf:resource="http://identifiers.org/ec-code/1.3.8.4"/>
                </rdf:Bag>
              </bqbiol:is>
            </rdf:Description>
          </rdf:RDF>
        </annotation>
        <listOfReactants>
          <speciesReference species="M_ivacoa__91__m__93__" stoichiometry="1" constant="true"/>
          <speciesReference species="M_fad__91__m__93__" stoichiometry="1" constant="true"/>
        </listOfReactants>
        <listOfProducts>
          <speciesReference species="M_fadh2__91__m__93__" stoichiometry="1" constant="true"/>
          <speciesReference species="M_mcrcoa__91__m__93__" stoichiometry="1" constant="true"/>
        </listOfProducts>
        <fbc:geneProductAssociation>
          <fbc:or>
            <fbc:geneProductRef fbc:geneProduct="G_T66002676__46__1"/>
            <fbc:geneProductRef fbc:geneProduct="G_T66010787__46__1"/>
          </fbc:or>
        </fbc:geneProductAssociation>
      </reaction>
      <reaction metaid="SLI0345" id="SLI0345" name="Acyl-CoA dehydrogenase" reversible="false" fast="false" fbc:lowerFluxBound="FB5N0" fbc:upperFluxBound="FB7N1000">
        <notes>
          <body xmlns="http://www.w3.org/1999/xhtml">
            <p>References:iCY1106</p>
            <p>Confidence Level: 2</p>
          </body>
        </notes>
        <annotation xmlns:sbml="http://www.sbml.org/sbml/level3/version1/core">
          <rdf:RDF xmlns:rdf="http://www.w3.org/1999/02/22-rdf-syntax-ns#" xmlns:dcterms="http://purl.org/dc/terms/" xmlns:vCard="http://www.w3.org/2001/vcard-rdf/3.0#" xmlns:vCard4="http://www.w3.org/2006/vcard/ns#" xmlns:bqbiol="http://biomodels.net/biology-qualifiers/" xmlns:bqmodel="http://biomodels.net/model-qualifiers/">
            <rdf:Description rdf:about="#SLI0345">
              <bqbiol:is>
                <rdf:Bag>
                  <rdf:li rdf:resource="http://identifiers.org/ec-code/1.3.99.12"/>
                </rdf:Bag>
              </bqbiol:is>
            </rdf:Description>
          </rdf:RDF>
        </annotation>
        <listOfReactants>
          <speciesReference species="M_mbcoa__91__m__93__" stoichiometry="1" constant="true"/>
          <speciesReference species="M_fad__91__m__93__" stoichiometry="1" constant="true"/>
        </listOfReactants>
        <listOfProducts>
          <speciesReference species="M_fadh2__91__m__93__" stoichiometry="1" constant="true"/>
          <speciesReference species="M_mcrocoa__91__m__93__" stoichiometry="1" constant="true"/>
        </listOfProducts>
        <fbc:geneProductAssociation>
          <fbc:geneProductRef fbc:geneProduct="G_T66000450__46__1"/>
        </fbc:geneProductAssociation>
      </reaction>
      <reaction metaid="SLI0346" id="SLI0346" name="Acyl-CoA dehydrogenase" reversible="true" fast="false" fbc:lowerFluxBound="FB1N1000" fbc:upperFluxBound="FB7N1000">
        <notes>
          <body xmlns="http://www.w3.org/1999/xhtml">
            <p>References:iCY1106</p>
            <p>Confidence Level: 2</p>
          </body>
        </notes>
        <annotation xmlns:sbml="http://www.sbml.org/sbml/level3/version1/core">
          <rdf:RDF xmlns:rdf="http://www.w3.org/1999/02/22-rdf-syntax-ns#" xmlns:dcterms="http://purl.org/dc/terms/" xmlns:vCard="http://www.w3.org/2001/vcard-rdf/3.0#" xmlns:vCard4="http://www.w3.org/2006/vcard/ns#" xmlns:bqbiol="http://biomodels.net/biology-qualifiers/" xmlns:bqmodel="http://biomodels.net/model-qualifiers/">
            <rdf:Description rdf:about="#SLI0346">
              <bqbiol:is>
                <rdf:Bag>
                  <rdf:li rdf:resource="http://identifiers.org/ec-code/1.3.99.12"/>
                  <rdf:li rdf:resource="http://identifiers.org/ec-code/1.3.99.-"/>
                </rdf:Bag>
              </bqbiol:is>
            </rdf:Description>
          </rdf:RDF>
        </annotation>
        <listOfReactants>
          <speciesReference species="M_isocoa__91__m__93__" stoichiometry="1" constant="true"/>
          <speciesReference species="M_fad__91__m__93__" stoichiometry="1" constant="true"/>
        </listOfReactants>
        <listOfProducts>
          <speciesReference species="M_fadh2__91__m__93__" stoichiometry="1" constant="true"/>
          <speciesReference species="M_maclcoa__91__m__93__" stoichiometry="1" constant="true"/>
        </listOfProducts>
        <fbc:geneProductAssociation>
          <fbc:or>
            <fbc:geneProductRef fbc:geneProduct="G_T66000450__46__1"/>
            <fbc:geneProductRef fbc:geneProduct="G_T66004594__46__1"/>
          </fbc:or>
        </fbc:geneProductAssociation>
      </reaction>
      <reaction metaid="SLI0353" id="SLI0353" name="3-hydroxyacyl-CoA dehydrogenase" reversible="true" fast="false" fbc:lowerFluxBound="FB1N1000" fbc:upperFluxBound="FB7N1000">
        <notes>
          <body xmlns="http://www.w3.org/1999/xhtml">
            <p>References:iCY1106</p>
            <p>Confidence Level: 2</p>
          </body>
        </notes>
        <annotation xmlns:sbml="http://www.sbml.org/sbml/level3/version1/core">
          <rdf:RDF xmlns:rdf="http://www.w3.org/1999/02/22-rdf-syntax-ns#" xmlns:dcterms="http://purl.org/dc/terms/" xmlns:vCard="http://www.w3.org/2001/vcard-rdf/3.0#" xmlns:vCard4="http://www.w3.org/2006/vcard/ns#" xmlns:bqbiol="http://biomodels.net/biology-qualifiers/" xmlns:bqmodel="http://biomodels.net/model-qualifiers/">
            <rdf:Description rdf:about="#SLI0353">
              <bqbiol:is>
                <rdf:Bag>
                  <rdf:li rdf:resource="http://identifiers.org/ec-code/1.1.1.35"/>
                  <rdf:li rdf:resource="http://identifiers.org/ec-code/1.1.1.178"/>
                </rdf:Bag>
              </bqbiol:is>
            </rdf:Description>
          </rdf:RDF>
        </annotation>
        <listOfReactants>
          <speciesReference species="M_nad__91__m__93__" stoichiometry="1" constant="true"/>
          <speciesReference species="M_metbycoa__91__m__93__" stoichiometry="1" constant="true"/>
        </listOfReactants>
        <listOfProducts>
          <speciesReference species="M_h__91__m__93__" stoichiometry="1" constant="true"/>
          <speciesReference species="M_nadh__91__m__93__" stoichiometry="1" constant="true"/>
          <speciesReference species="M_mcecoa__91__m__93__" stoichiometry="1" constant="true"/>
        </listOfProducts>
        <fbc:geneProductAssociation>
          <fbc:or>
            <fbc:geneProductRef fbc:geneProduct="G_T66002948__46__1"/>
            <fbc:geneProductRef fbc:geneProduct="G_T66003165__46__1"/>
            <fbc:geneProductRef fbc:geneProduct="G_T66005296__46__1"/>
            <fbc:geneProductRef fbc:geneProduct="G_T66003861__46__1"/>
            <fbc:geneProductRef fbc:geneProduct="G_T66003816__46__1"/>
          </fbc:or>
        </fbc:geneProductAssociation>
      </reaction>
      <reaction metaid="SLI0354" id="SLI0354" name="acetyl-CoA acyltransferase" reversible="false" fast="false" fbc:lowerFluxBound="FB5N0" fbc:upperFluxBound="FB7N1000">
        <notes>
          <body xmlns="http://www.w3.org/1999/xhtml">
            <p>References:iCY1106</p>
            <p>Confidence Level: 2</p>
          </body>
        </notes>
        <annotation xmlns:sbml="http://www.sbml.org/sbml/level3/version1/core">
          <rdf:RDF xmlns:rdf="http://www.w3.org/1999/02/22-rdf-syntax-ns#" xmlns:dcterms="http://purl.org/dc/terms/" xmlns:vCard="http://www.w3.org/2001/vcard-rdf/3.0#" xmlns:vCard4="http://www.w3.org/2006/vcard/ns#" xmlns:bqbiol="http://biomodels.net/biology-qualifiers/" xmlns:bqmodel="http://biomodels.net/model-qualifiers/">
            <rdf:Description rdf:about="#SLI0354">
              <bqbiol:is>
                <rdf:Bag>
                  <rdf:li rdf:resource="http://identifiers.org/ec-code/2.3.1.16"/>
                </rdf:Bag>
              </bqbiol:is>
            </rdf:Description>
          </rdf:RDF>
        </annotation>
        <listOfReactants>
          <speciesReference species="M_coa__91__c__93__" stoichiometry="1" constant="true"/>
          <speciesReference species="M_mcecoa__91__c__93__" stoichiometry="1" constant="true"/>
        </listOfReactants>
        <listOfProducts>
          <speciesReference species="M_accoa__91__c__93__" stoichiometry="1" constant="true"/>
          <speciesReference species="M_procoa__91__c__93__" stoichiometry="1" constant="true"/>
        </listOfProducts>
        <fbc:geneProductAssociation>
          <fbc:or>
            <fbc:geneProductRef fbc:geneProduct="G_T66004420__46__1"/>
            <fbc:geneProductRef fbc:geneProduct="G_T66001653__46__1"/>
            <fbc:geneProductRef fbc:geneProduct="G_T66008154__46__1"/>
          </fbc:or>
        </fbc:geneProductAssociation>
      </reaction>
      <reaction metaid="SLI0355" id="SLI0355" name="acetyl-CoA acyltransferase" reversible="false" fast="false" fbc:lowerFluxBound="FB5N0" fbc:upperFluxBound="FB7N1000">
        <notes>
          <body xmlns="http://www.w3.org/1999/xhtml">
            <p>References:iCY1106</p>
            <p>Confidence Level: 2</p>
          </body>
        </notes>
        <annotation xmlns:sbml="http://www.sbml.org/sbml/level3/version1/core">
          <rdf:RDF xmlns:rdf="http://www.w3.org/1999/02/22-rdf-syntax-ns#" xmlns:dcterms="http://purl.org/dc/terms/" xmlns:vCard="http://www.w3.org/2001/vcard-rdf/3.0#" xmlns:vCard4="http://www.w3.org/2006/vcard/ns#" xmlns:bqbiol="http://biomodels.net/biology-qualifiers/" xmlns:bqmodel="http://biomodels.net/model-qualifiers/">
            <rdf:Description rdf:about="#SLI0355">
              <bqbiol:is>
                <rdf:Bag>
                  <rdf:li rdf:resource="http://identifiers.org/ec-code/2.3.1.16"/>
                </rdf:Bag>
              </bqbiol:is>
            </rdf:Description>
          </rdf:RDF>
        </annotation>
        <listOfReactants>
          <speciesReference species="M_coa__91__m__93__" stoichiometry="1" constant="true"/>
          <speciesReference species="M_mcecoa__91__m__93__" stoichiometry="1" constant="true"/>
        </listOfReactants>
        <listOfProducts>
          <speciesReference species="M_accoa__91__m__93__" stoichiometry="1" constant="true"/>
          <speciesReference species="M_procoa__91__m__93__" stoichiometry="1" constant="true"/>
        </listOfProducts>
        <fbc:geneProductAssociation>
          <fbc:or>
            <fbc:geneProductRef fbc:geneProduct="G_T66004420__46__1"/>
            <fbc:geneProductRef fbc:geneProduct="G_T66001653__46__1"/>
            <fbc:geneProductRef fbc:geneProduct="G_T66003371__46__1"/>
          </fbc:or>
        </fbc:geneProductAssociation>
      </reaction>
      <reaction metaid="SLI0356" id="SLI0356" name="3-hydroxyisobutyrate dehydrogenase" reversible="true" fast="false" fbc:lowerFluxBound="FB1N1000" fbc:upperFluxBound="FB7N1000">
        <notes>
          <body xmlns="http://www.w3.org/1999/xhtml">
            <p>References:iCY1106</p>
            <p>Confidence Level: 2</p>
          </body>
        </notes>
        <annotation xmlns:sbml="http://www.sbml.org/sbml/level3/version1/core">
          <rdf:RDF xmlns:rdf="http://www.w3.org/1999/02/22-rdf-syntax-ns#" xmlns:dcterms="http://purl.org/dc/terms/" xmlns:vCard="http://www.w3.org/2001/vcard-rdf/3.0#" xmlns:vCard4="http://www.w3.org/2006/vcard/ns#" xmlns:bqbiol="http://biomodels.net/biology-qualifiers/" xmlns:bqmodel="http://biomodels.net/model-qualifiers/">
            <rdf:Description rdf:about="#SLI0356">
              <bqbiol:is>
                <rdf:Bag>
                  <rdf:li rdf:resource="http://identifiers.org/ec-code/1.1.1.31"/>
                  <rdf:li rdf:resource="http://identifiers.org/ec-code/1.1.1.35"/>
                </rdf:Bag>
              </bqbiol:is>
            </rdf:Description>
          </rdf:RDF>
        </annotation>
        <listOfReactants>
          <speciesReference species="M_nad__91__c__93__" stoichiometry="1" constant="true"/>
          <speciesReference species="M_hyisorate__91__c__93__" stoichiometry="1" constant="true"/>
        </listOfReactants>
        <listOfProducts>
          <speciesReference species="M_h__91__c__93__" stoichiometry="1" constant="true"/>
          <speciesReference species="M_nadh__91__c__93__" stoichiometry="1" constant="true"/>
          <speciesReference species="M_mmshy__91__c__93__" stoichiometry="1" constant="true"/>
        </listOfProducts>
        <fbc:geneProductAssociation>
          <fbc:or>
            <fbc:geneProductRef fbc:geneProduct="G_T66011252__46__1"/>
            <fbc:geneProductRef fbc:geneProduct="G_T66003165__46__1"/>
            <fbc:geneProductRef fbc:geneProduct="G_T66005296__46__1"/>
          </fbc:or>
        </fbc:geneProductAssociation>
      </reaction>
      <reaction metaid="SLI0357" id="SLI0357" name="3-hydroxyisobutyrate dehydrogenase" reversible="true" fast="false" fbc:lowerFluxBound="FB1N1000" fbc:upperFluxBound="FB7N1000">
        <notes>
          <body xmlns="http://www.w3.org/1999/xhtml">
            <p>References:iCY1106</p>
            <p>Confidence Level: 2</p>
          </body>
        </notes>
        <annotation xmlns:sbml="http://www.sbml.org/sbml/level3/version1/core">
          <rdf:RDF xmlns:rdf="http://www.w3.org/1999/02/22-rdf-syntax-ns#" xmlns:dcterms="http://purl.org/dc/terms/" xmlns:vCard="http://www.w3.org/2001/vcard-rdf/3.0#" xmlns:vCard4="http://www.w3.org/2006/vcard/ns#" xmlns:bqbiol="http://biomodels.net/biology-qualifiers/" xmlns:bqmodel="http://biomodels.net/model-qualifiers/">
            <rdf:Description rdf:about="#SLI0357">
              <bqbiol:is>
                <rdf:Bag>
                  <rdf:li rdf:resource="http://identifiers.org/ec-code/1.1.1.31"/>
                  <rdf:li rdf:resource="http://identifiers.org/ec-code/1.1.1.35"/>
                </rdf:Bag>
              </bqbiol:is>
            </rdf:Description>
          </rdf:RDF>
        </annotation>
        <listOfReactants>
          <speciesReference species="M_nad__91__m__93__" stoichiometry="1" constant="true"/>
          <speciesReference species="M_hyisorate__91__m__93__" stoichiometry="1" constant="true"/>
        </listOfReactants>
        <listOfProducts>
          <speciesReference species="M_h__91__m__93__" stoichiometry="1" constant="true"/>
          <speciesReference species="M_nadh__91__m__93__" stoichiometry="1" constant="true"/>
          <speciesReference species="M_mmshy__91__m__93__" stoichiometry="1" constant="true"/>
        </listOfProducts>
        <fbc:geneProductAssociation>
          <fbc:or>
            <fbc:geneProductRef fbc:geneProduct="G_T66011252__46__1"/>
            <fbc:geneProductRef fbc:geneProduct="G_T66003165__46__1"/>
            <fbc:geneProductRef fbc:geneProduct="G_T66005296__46__1"/>
          </fbc:or>
        </fbc:geneProductAssociation>
      </reaction>
      <reaction metaid="SLI0358" id="SLI0358" name="aldehyde dehydrogenase" reversible="false" fast="false" fbc:lowerFluxBound="FB5N0" fbc:upperFluxBound="FB7N1000">
        <notes>
          <body xmlns="http://www.w3.org/1999/xhtml">
            <p>References:iCY1106</p>
            <p>Confidence Level: 2</p>
          </body>
        </notes>
        <annotation xmlns:sbml="http://www.sbml.org/sbml/level3/version1/core">
          <rdf:RDF xmlns:rdf="http://www.w3.org/1999/02/22-rdf-syntax-ns#" xmlns:dcterms="http://purl.org/dc/terms/" xmlns:vCard="http://www.w3.org/2001/vcard-rdf/3.0#" xmlns:vCard4="http://www.w3.org/2006/vcard/ns#" xmlns:bqbiol="http://biomodels.net/biology-qualifiers/" xmlns:bqmodel="http://biomodels.net/model-qualifiers/">
            <rdf:Description rdf:about="#SLI0358">
              <bqbiol:is>
                <rdf:Bag>
                  <rdf:li rdf:resource="http://identifiers.org/ec-code/1.2.1.3"/>
                </rdf:Bag>
              </bqbiol:is>
            </rdf:Description>
          </rdf:RDF>
        </annotation>
        <listOfReactants>
          <speciesReference species="M_h2o__91__c__93__" stoichiometry="1" constant="true"/>
          <speciesReference species="M_nad__91__c__93__" stoichiometry="1" constant="true"/>
          <speciesReference species="M_mmshy__91__c__93__" stoichiometry="1" constant="true"/>
        </listOfReactants>
        <listOfProducts>
          <speciesReference species="M_h__91__c__93__" stoichiometry="2" constant="true"/>
          <speciesReference species="M_nadh__91__c__93__" stoichiometry="1" constant="true"/>
          <speciesReference species="M_methate__91__c__93__" stoichiometry="1" constant="true"/>
        </listOfProducts>
        <fbc:geneProductAssociation>
          <fbc:or>
            <fbc:geneProductRef fbc:geneProduct="G_T66000950__46__1"/>
            <fbc:geneProductRef fbc:geneProduct="G_T66008189__46__1"/>
            <fbc:geneProductRef fbc:geneProduct="G_T66011408__46__1"/>
            <fbc:geneProductRef fbc:geneProduct="G_T66011547__46__1"/>
            <fbc:geneProductRef fbc:geneProduct="G_T66001331__46__1"/>
            <fbc:geneProductRef fbc:geneProduct="G_T66000473__46__1"/>
          </fbc:or>
        </fbc:geneProductAssociation>
      </reaction>
      <reaction metaid="SLI0359" id="SLI0359" name="aldehyde dehydrogenase" reversible="false" fast="false" fbc:lowerFluxBound="FB5N0" fbc:upperFluxBound="FB7N1000">
        <notes>
          <body xmlns="http://www.w3.org/1999/xhtml">
            <p>References:iCY1106</p>
            <p>Confidence Level: 2</p>
          </body>
        </notes>
        <annotation xmlns:sbml="http://www.sbml.org/sbml/level3/version1/core">
          <rdf:RDF xmlns:rdf="http://www.w3.org/1999/02/22-rdf-syntax-ns#" xmlns:dcterms="http://purl.org/dc/terms/" xmlns:vCard="http://www.w3.org/2001/vcard-rdf/3.0#" xmlns:vCard4="http://www.w3.org/2006/vcard/ns#" xmlns:bqbiol="http://biomodels.net/biology-qualifiers/" xmlns:bqmodel="http://biomodels.net/model-qualifiers/">
            <rdf:Description rdf:about="#SLI0359">
              <bqbiol:is>
                <rdf:Bag>
                  <rdf:li rdf:resource="http://identifiers.org/ec-code/1.2.1.3"/>
                </rdf:Bag>
              </bqbiol:is>
            </rdf:Description>
          </rdf:RDF>
        </annotation>
        <listOfReactants>
          <speciesReference species="M_h2o__91__m__93__" stoichiometry="1" constant="true"/>
          <speciesReference species="M_nad__91__m__93__" stoichiometry="1" constant="true"/>
          <speciesReference species="M_mmshy__91__m__93__" stoichiometry="1" constant="true"/>
        </listOfReactants>
        <listOfProducts>
          <speciesReference species="M_h__91__m__93__" stoichiometry="2" constant="true"/>
          <speciesReference species="M_nadh__91__m__93__" stoichiometry="1" constant="true"/>
          <speciesReference species="M_methate__91__m__93__" stoichiometry="1" constant="true"/>
        </listOfProducts>
        <fbc:geneProductAssociation>
          <fbc:or>
            <fbc:geneProductRef fbc:geneProduct="G_T66001331__46__1"/>
            <fbc:geneProductRef fbc:geneProduct="G_T66008859__46__1"/>
          </fbc:or>
        </fbc:geneProductAssociation>
      </reaction>
      <reaction metaid="SLI0360" id="SLI0360" name="malonate-semialdehyde dehydrogenase" reversible="true" fast="false" fbc:lowerFluxBound="FB1N1000" fbc:upperFluxBound="FB7N1000">
        <notes>
          <body xmlns="http://www.w3.org/1999/xhtml">
            <p>References:iCY1106</p>
            <p>Confidence Level: 2</p>
          </body>
        </notes>
        <annotation xmlns:sbml="http://www.sbml.org/sbml/level3/version1/core">
          <rdf:RDF xmlns:rdf="http://www.w3.org/1999/02/22-rdf-syntax-ns#" xmlns:dcterms="http://purl.org/dc/terms/" xmlns:vCard="http://www.w3.org/2001/vcard-rdf/3.0#" xmlns:vCard4="http://www.w3.org/2006/vcard/ns#" xmlns:bqbiol="http://biomodels.net/biology-qualifiers/" xmlns:bqmodel="http://biomodels.net/model-qualifiers/">
            <rdf:Description rdf:about="#SLI0360">
              <bqbiol:is>
                <rdf:Bag>
                  <rdf:li rdf:resource="http://identifiers.org/ec-code/1.2.1.18"/>
                </rdf:Bag>
              </bqbiol:is>
            </rdf:Description>
          </rdf:RDF>
        </annotation>
        <listOfReactants>
          <speciesReference species="M_coa__91__m__93__" stoichiometry="1" constant="true"/>
          <speciesReference species="M_nadp__91__m__93__" stoichiometry="1" constant="true"/>
          <speciesReference species="M_oppa__91__m__93__" stoichiometry="1" constant="true"/>
        </listOfReactants>
        <listOfProducts>
          <speciesReference species="M_h__91__m__93__" stoichiometry="1" constant="true"/>
          <speciesReference species="M_nadph__91__m__93__" stoichiometry="1" constant="true"/>
          <speciesReference species="M_malcoa__91__m__93__" stoichiometry="1" constant="true"/>
        </listOfProducts>
        <fbc:geneProductAssociation>
          <fbc:geneProductRef fbc:geneProduct="G_T66006856__46__1"/>
        </fbc:geneProductAssociation>
      </reaction>
      <reaction metaid="SLI0361" id="SLI0361" name="Methylcrotonoyl-CoA carboxylase" reversible="false" fast="false" fbc:lowerFluxBound="FB5N0" fbc:upperFluxBound="FB7N1000">
        <notes>
          <body xmlns="http://www.w3.org/1999/xhtml">
            <p>References:iCY1106</p>
            <p>Confidence Level: 2</p>
          </body>
        </notes>
        <annotation xmlns:sbml="http://www.sbml.org/sbml/level3/version1/core">
          <rdf:RDF xmlns:rdf="http://www.w3.org/1999/02/22-rdf-syntax-ns#" xmlns:dcterms="http://purl.org/dc/terms/" xmlns:vCard="http://www.w3.org/2001/vcard-rdf/3.0#" xmlns:vCard4="http://www.w3.org/2006/vcard/ns#" xmlns:bqbiol="http://biomodels.net/biology-qualifiers/" xmlns:bqmodel="http://biomodels.net/model-qualifiers/">
            <rdf:Description rdf:about="#SLI0361">
              <bqbiol:is>
                <rdf:Bag>
                  <rdf:li rdf:resource="http://identifiers.org/ec-code/6.4.1.4"/>
                </rdf:Bag>
              </bqbiol:is>
            </rdf:Description>
          </rdf:RDF>
        </annotation>
        <listOfReactants>
          <speciesReference species="M_atp__91__c__93__" stoichiometry="1" constant="true"/>
          <speciesReference species="M_hco3__91__c__93__" stoichiometry="1" constant="true"/>
          <speciesReference species="M_mcrcoa__91__c__93__" stoichiometry="1" constant="true"/>
        </listOfReactants>
        <listOfProducts>
          <speciesReference species="M_h__91__c__93__" stoichiometry="1" constant="true"/>
          <speciesReference species="M_adp__91__c__93__" stoichiometry="1" constant="true"/>
          <speciesReference species="M_pi__91__c__93__" stoichiometry="1" constant="true"/>
          <speciesReference species="M_mgcoa__91__c__93__" stoichiometry="1" constant="true"/>
        </listOfProducts>
        <fbc:geneProductAssociation>
          <fbc:or>
            <fbc:geneProductRef fbc:geneProduct="G_T66009029__46__1"/>
            <fbc:geneProductRef fbc:geneProduct="G_T66005479__46__1"/>
          </fbc:or>
        </fbc:geneProductAssociation>
      </reaction>
```
