## Supplementary material for "High-quality genome-scale metabolic model of *Aurantiochytrium* sp. T66": SuppInfo_draftModel: SuppInfo_draftModel.xml (part 3 of 4)

```
        <listOfReactants>
          <speciesReference species="M_h2o__91__c__93__" stoichiometry="1" constant="true"/>
          <speciesReference species="M_c120acp__91__c__93__" stoichiometry="1" constant="true"/>
        </listOfReactants>
        <listOfProducts>
          <speciesReference species="M_h__91__c__93__" stoichiometry="1" constant="true"/>
          <speciesReference species="M_acp__91__c__93__" stoichiometry="1" constant="true"/>
          <speciesReference species="M_c120__91__c__93__" stoichiometry="1" constant="true"/>
        </listOfProducts>
        <fbc:geneProductAssociation>
          <fbc:geneProductRef fbc:geneProduct="G_T66004968__46__1"/>
        </fbc:geneProductAssociation>
      </reaction>
      <reaction metaid="SLI1062" id="SLI1062" name="beta-ketoacyl-ACP synthase I" reversible="false" fast="false" fbc:lowerFluxBound="FB5N0" fbc:upperFluxBound="FB7N1000">
        <notes>
          <body xmlns="http://www.w3.org/1999/xhtml">
            <p>References:KAAS</p>
            <p>Confidence Level: 2</p>
          </body>
        </notes>
        <annotation xmlns:sbml="http://www.sbml.org/sbml/level3/version1/core">
          <rdf:RDF xmlns:rdf="http://www.w3.org/1999/02/22-rdf-syntax-ns#" xmlns:dcterms="http://purl.org/dc/terms/" xmlns:vCard="http://www.w3.org/2001/vcard-rdf/3.0#" xmlns:vCard4="http://www.w3.org/2006/vcard/ns#" xmlns:bqbiol="http://biomodels.net/biology-qualifiers/" xmlns:bqmodel="http://biomodels.net/model-qualifiers/">
            <rdf:Description rdf:about="#SLI1062">
              <bqbiol:is>
                <rdf:Bag>
                  <rdf:li rdf:resource="http://identifiers.org/ec-code/2.3.1.86"/>
                  <rdf:li rdf:resource="http://identifiers.org/ec-code/2.3.1.179"/>
                </rdf:Bag>
              </bqbiol:is>
            </rdf:Description>
          </rdf:RDF>
        </annotation>
        <listOfReactants>
          <speciesReference species="M_malacp__91__c__93__" stoichiometry="1" constant="true"/>
          <speciesReference species="M_c120acp__91__c__93__" stoichiometry="1" constant="true"/>
        </listOfReactants>
        <listOfProducts>
          <speciesReference species="M_co2__91__c__93__" stoichiometry="1" constant="true"/>
          <speciesReference species="M_acp__91__c__93__" stoichiometry="1" constant="true"/>
          <speciesReference species="M_c14oacp__91__c__93__" stoichiometry="1" constant="true"/>
        </listOfProducts>
        <fbc:geneProductAssociation>
          <fbc:or>
            <fbc:geneProductRef fbc:geneProduct="G_T66004311__46__1"/>
            <fbc:geneProductRef fbc:geneProduct="G_T66003279__46__1"/>
          </fbc:or>
        </fbc:geneProductAssociation>
      </reaction>
      <reaction metaid="SLI1064" id="SLI1064" name="fatty-acyl-CoA synthase" reversible="true" fast="false" fbc:lowerFluxBound="FB1N1000" fbc:upperFluxBound="FB7N1000">
        <notes>
          <body xmlns="http://www.w3.org/1999/xhtml">
            <p>References:KAAS</p>
            <p>Confidence Level: 2</p>
          </body>
        </notes>
        <annotation xmlns:sbml="http://www.sbml.org/sbml/level3/version1/core">
          <rdf:RDF xmlns:rdf="http://www.w3.org/1999/02/22-rdf-syntax-ns#" xmlns:dcterms="http://purl.org/dc/terms/" xmlns:vCard="http://www.w3.org/2001/vcard-rdf/3.0#" xmlns:vCard4="http://www.w3.org/2006/vcard/ns#" xmlns:bqbiol="http://biomodels.net/biology-qualifiers/" xmlns:bqmodel="http://biomodels.net/model-qualifiers/">
            <rdf:Description rdf:about="#SLI1064">
              <bqbiol:is>
                <rdf:Bag>
                  <rdf:li rdf:resource="http://identifiers.org/ec-code/4.2.1.59"/>
                </rdf:Bag>
              </bqbiol:is>
            </rdf:Description>
          </rdf:RDF>
        </annotation>
        <listOfReactants>
          <speciesReference species="M_c14hacp__91__c__93__" stoichiometry="1" constant="true"/>
        </listOfReactants>
        <listOfProducts>
          <speciesReference species="M_h2o__91__c__93__" stoichiometry="1" constant="true"/>
          <speciesReference species="M_c14dacp__91__c__93__" stoichiometry="1" constant="true"/>
        </listOfProducts>
        <fbc:geneProductAssociation>
          <fbc:or>
            <fbc:geneProductRef fbc:geneProduct="G_T66005413__46__1"/>
            <fbc:geneProductRef fbc:geneProduct="G_T66011702"/>
          </fbc:or>
        </fbc:geneProductAssociation>
      </reaction>
      <reaction metaid="SLI1065" id="SLI1065" name="fatty-acyl-CoA synthase" reversible="true" fast="false" fbc:lowerFluxBound="FB1N1000" fbc:upperFluxBound="FB7N1000">
        <notes>
          <body xmlns="http://www.w3.org/1999/xhtml">
            <p>References:KAAS</p>
            <p>Confidence Level: 2</p>
          </body>
        </notes>
        <annotation xmlns:sbml="http://www.sbml.org/sbml/level3/version1/core">
          <rdf:RDF xmlns:rdf="http://www.w3.org/1999/02/22-rdf-syntax-ns#" xmlns:dcterms="http://purl.org/dc/terms/" xmlns:vCard="http://www.w3.org/2001/vcard-rdf/3.0#" xmlns:vCard4="http://www.w3.org/2006/vcard/ns#" xmlns:bqbiol="http://biomodels.net/biology-qualifiers/" xmlns:bqmodel="http://biomodels.net/model-qualifiers/">
            <rdf:Description rdf:about="#SLI1065">
              <bqbiol:is>
                <rdf:Bag>
                  <rdf:li rdf:resource="http://identifiers.org/ec-code/1.3.1.9"/>
                </rdf:Bag>
              </bqbiol:is>
            </rdf:Description>
          </rdf:RDF>
        </annotation>
        <listOfReactants>
          <speciesReference species="M_h__91__c__93__" stoichiometry="1" constant="true"/>
          <speciesReference species="M_nadph__91__c__93__" stoichiometry="1" constant="true"/>
          <speciesReference species="M_c14dacp__91__c__93__" stoichiometry="1" constant="true"/>
        </listOfReactants>
        <listOfProducts>
          <speciesReference species="M_nadp__91__c__93__" stoichiometry="1" constant="true"/>
          <speciesReference species="M_c140acp__91__c__93__" stoichiometry="1" constant="true"/>
        </listOfProducts>
        <fbc:geneProductAssociation>
          <fbc:or>
            <fbc:geneProductRef fbc:geneProduct="G_T66011009__46__1"/>
            <fbc:geneProductRef fbc:geneProduct="G_T66009643__46__1"/>
            <fbc:geneProductRef fbc:geneProduct="G_T66002748__46__1"/>
            <fbc:geneProductRef fbc:geneProduct="G_T66003148__46__1"/>
            <fbc:geneProductRef fbc:geneProduct="G_T66008442__46__1"/>
          </fbc:or>
        </fbc:geneProductAssociation>
      </reaction>
      <reaction metaid="SLI1066" id="SLI1066" name="oleoyl-[ACP] hydrolase" reversible="false" fast="false" fbc:lowerFluxBound="FB5N0" fbc:upperFluxBound="FB7N1000">
        <notes>
          <body xmlns="http://www.w3.org/1999/xhtml">
            <p>References:iCY1106</p>
            <p>Confidence Level: 2</p>
          </body>
        </notes>
        <annotation xmlns:sbml="http://www.sbml.org/sbml/level3/version1/core">
          <rdf:RDF xmlns:rdf="http://www.w3.org/1999/02/22-rdf-syntax-ns#" xmlns:dcterms="http://purl.org/dc/terms/" xmlns:vCard="http://www.w3.org/2001/vcard-rdf/3.0#" xmlns:vCard4="http://www.w3.org/2006/vcard/ns#" xmlns:bqbiol="http://biomodels.net/biology-qualifiers/" xmlns:bqmodel="http://biomodels.net/model-qualifiers/">
            <rdf:Description rdf:about="#SLI1066">
              <bqbiol:is>
                <rdf:Bag>
                  <rdf:li rdf:resource="http://identifiers.org/ec-code/3.1.2.14"/>
                </rdf:Bag>
              </bqbiol:is>
            </rdf:Description>
          </rdf:RDF>
        </annotation>
        <listOfReactants>
          <speciesReference species="M_h2o__91__c__93__" stoichiometry="1" constant="true"/>
          <speciesReference species="M_c140acp__91__c__93__" stoichiometry="1" constant="true"/>
        </listOfReactants>
        <listOfProducts>
          <speciesReference species="M_h__91__c__93__" stoichiometry="1" constant="true"/>
          <speciesReference species="M_acp__91__c__93__" stoichiometry="1" constant="true"/>
          <speciesReference species="M_c140__91__c__93__" stoichiometry="1" constant="true"/>
        </listOfProducts>
        <fbc:geneProductAssociation>
          <fbc:geneProductRef fbc:geneProduct="G_T66004968__46__1"/>
        </fbc:geneProductAssociation>
      </reaction>
      <reaction metaid="SLI1067" id="SLI1067" name="Long-chain acyl-CoA synthetase" reversible="true" fast="false" fbc:lowerFluxBound="FB1N1000" fbc:upperFluxBound="FB7N1000">
        <notes>
          <body xmlns="http://www.w3.org/1999/xhtml">
            <p>References:KAAS</p>
            <p>Confidence Level: 2</p>
          </body>
        </notes>
        <annotation xmlns:sbml="http://www.sbml.org/sbml/level3/version1/core">
          <rdf:RDF xmlns:rdf="http://www.w3.org/1999/02/22-rdf-syntax-ns#" xmlns:dcterms="http://purl.org/dc/terms/" xmlns:vCard="http://www.w3.org/2001/vcard-rdf/3.0#" xmlns:vCard4="http://www.w3.org/2006/vcard/ns#" xmlns:bqbiol="http://biomodels.net/biology-qualifiers/" xmlns:bqmodel="http://biomodels.net/model-qualifiers/">
            <rdf:Description rdf:about="#SLI1067">
              <bqbiol:is>
                <rdf:Bag>
                  <rdf:li rdf:resource="http://identifiers.org/ec-code/6.2.1.3"/>
                </rdf:Bag>
              </bqbiol:is>
            </rdf:Description>
          </rdf:RDF>
        </annotation>
        <listOfReactants>
          <speciesReference species="M_atp__91__c__93__" stoichiometry="1" constant="true"/>
          <speciesReference species="M_coa__91__c__93__" stoichiometry="1" constant="true"/>
          <speciesReference species="M_c140__91__c__93__" stoichiometry="1" constant="true"/>
        </listOfReactants>
        <listOfProducts>
          <speciesReference species="M_h__91__c__93__" stoichiometry="2" constant="true"/>
          <speciesReference species="M_ppi__91__c__93__" stoichiometry="1" constant="true"/>
          <speciesReference species="M_amp__91__c__93__" stoichiometry="1" constant="true"/>
          <speciesReference species="M_c140coa__91__c__93__" stoichiometry="1" constant="true"/>
        </listOfProducts>
        <fbc:geneProductAssociation>
          <fbc:or>
            <fbc:geneProductRef fbc:geneProduct="G_T66001622__46__1"/>
            <fbc:geneProductRef fbc:geneProduct="G_T66007272__46__1"/>
            <fbc:geneProductRef fbc:geneProduct="G_T66002920__46__1"/>
            <fbc:geneProductRef fbc:geneProduct="G_T66004144__46__1"/>
            <fbc:geneProductRef fbc:geneProduct="G_T66007597__46__1"/>
            <fbc:geneProductRef fbc:geneProduct="G_T66009076__46__1"/>
            <fbc:geneProductRef fbc:geneProduct="G_T66009117__46__1"/>
            <fbc:geneProductRef fbc:geneProduct="G_T66002737__46__1"/>
            <fbc:geneProductRef fbc:geneProduct="G_T66002738__46__1"/>
            <fbc:geneProductRef fbc:geneProduct="G_T66002739__46__1"/>
            <fbc:geneProductRef fbc:geneProduct="G_T66002740__46__1"/>
            <fbc:geneProductRef fbc:geneProduct="G_T66002737__46__1"/>
            <fbc:geneProductRef fbc:geneProduct="G_T66002738__46__1"/>
            <fbc:geneProductRef fbc:geneProduct="G_T66002739__46__1"/>
            <fbc:geneProductRef fbc:geneProduct="G_T66002740__46__1"/>
            <fbc:geneProductRef fbc:geneProduct="G_T66002737__46__1"/>
            <fbc:geneProductRef fbc:geneProduct="G_T66002738__46__1"/>
            <fbc:geneProductRef fbc:geneProduct="G_T66002739__46__1"/>
            <fbc:geneProductRef fbc:geneProduct="G_T66002740__46__1"/>
            <fbc:geneProductRef fbc:geneProduct="G_T66006986__46__1"/>
            <fbc:geneProductRef fbc:geneProduct="G_T66002920__46__1"/>
            <fbc:geneProductRef fbc:geneProduct="G_T66004144__46__1"/>
            <fbc:geneProductRef fbc:geneProduct="G_T66007597__46__1"/>
            <fbc:geneProductRef fbc:geneProduct="G_T66009076__46__1"/>
            <fbc:geneProductRef fbc:geneProduct="G_T66010236__46__1"/>
            <fbc:geneProductRef fbc:geneProduct="G_T66002920__46__1"/>
            <fbc:geneProductRef fbc:geneProduct="G_T66003686__46__1"/>
            <fbc:geneProductRef fbc:geneProduct="G_T66004144__46__1"/>
            <fbc:geneProductRef fbc:geneProduct="G_T66007597__46__1"/>
            <fbc:geneProductRef fbc:geneProduct="G_T66009076__46__1"/>
            <fbc:geneProductRef fbc:geneProduct="G_T66010236__46__1"/>
            <fbc:geneProductRef fbc:geneProduct="G_T66002920__46__1"/>
            <fbc:geneProductRef fbc:geneProduct="G_T66003686__46__1"/>
            <fbc:geneProductRef fbc:geneProduct="G_T66004144__46__1"/>
            <fbc:geneProductRef fbc:geneProduct="G_T66007597__46__1"/>
            <fbc:geneProductRef fbc:geneProduct="G_T66009076__46__1"/>
            <fbc:geneProductRef fbc:geneProduct="G_T66002920__46__1"/>
            <fbc:geneProductRef fbc:geneProduct="G_T66003686__46__1"/>
            <fbc:geneProductRef fbc:geneProduct="G_T66004144__46__1"/>
            <fbc:geneProductRef fbc:geneProduct="G_T66007597__46__1"/>
            <fbc:geneProductRef fbc:geneProduct="G_T66009076__46__1"/>
            <fbc:geneProductRef fbc:geneProduct="G_T66002920__46__1"/>
            <fbc:geneProductRef fbc:geneProduct="G_T66004144__46__1"/>
            <fbc:geneProductRef fbc:geneProduct="G_T66007597__46__1"/>
            <fbc:geneProductRef fbc:geneProduct="G_T66009076__46__1"/>
            <fbc:geneProductRef fbc:geneProduct="G_T66002737__46__1"/>
            <fbc:geneProductRef fbc:geneProduct="G_T66002738__46__1"/>
            <fbc:geneProductRef fbc:geneProduct="G_T66002739__46__1"/>
            <fbc:geneProductRef fbc:geneProduct="G_T66002740__46__1"/>
            <fbc:geneProductRef fbc:geneProduct="G_T66010645__46__1"/>
          </fbc:or>
        </fbc:geneProductAssociation>
      </reaction>
      <reaction metaid="SLI1068" id="SLI1068" name="beta-ketoacyl-ACP synthase I" reversible="false" fast="false" fbc:lowerFluxBound="FB5N0" fbc:upperFluxBound="FB7N1000">
        <notes>
          <body xmlns="http://www.w3.org/1999/xhtml">
            <p>References:KAAS</p>
            <p>Confidence Level: 2</p>
          </body>
        </notes>
        <annotation xmlns:sbml="http://www.sbml.org/sbml/level3/version1/core">
          <rdf:RDF xmlns:rdf="http://www.w3.org/1999/02/22-rdf-syntax-ns#" xmlns:dcterms="http://purl.org/dc/terms/" xmlns:vCard="http://www.w3.org/2001/vcard-rdf/3.0#" xmlns:vCard4="http://www.w3.org/2006/vcard/ns#" xmlns:bqbiol="http://biomodels.net/biology-qualifiers/" xmlns:bqmodel="http://biomodels.net/model-qualifiers/">
            <rdf:Description rdf:about="#SLI1068">
              <bqbiol:is>
                <rdf:Bag>
                  <rdf:li rdf:resource="http://identifiers.org/ec-code/2.3.1.86"/>
                  <rdf:li rdf:resource="http://identifiers.org/ec-code/2.3.1.179"/>
                </rdf:Bag>
              </bqbiol:is>
            </rdf:Description>
          </rdf:RDF>
        </annotation>
        <listOfReactants>
          <speciesReference species="M_malacp__91__c__93__" stoichiometry="1" constant="true"/>
          <speciesReference species="M_c140acp__91__c__93__" stoichiometry="1" constant="true"/>
        </listOfReactants>
        <listOfProducts>
          <speciesReference species="M_co2__91__c__93__" stoichiometry="1" constant="true"/>
          <speciesReference species="M_acp__91__c__93__" stoichiometry="1" constant="true"/>
          <speciesReference species="M_c16oacp__91__c__93__" stoichiometry="1" constant="true"/>
        </listOfProducts>
        <fbc:geneProductAssociation>
          <fbc:or>
            <fbc:geneProductRef fbc:geneProduct="G_T66004311__46__1"/>
            <fbc:geneProductRef fbc:geneProduct="G_T66003279__46__1"/>
          </fbc:or>
        </fbc:geneProductAssociation>
      </reaction>
      <reaction metaid="SLI1070" id="SLI1070" name="fatty-acyl-CoA synthase" reversible="true" fast="false" fbc:lowerFluxBound="FB1N1000" fbc:upperFluxBound="FB7N1000">
        <notes>
          <body xmlns="http://www.w3.org/1999/xhtml">
            <p>References:KAAS</p>
            <p>Confidence Level: 2</p>
          </body>
        </notes>
        <annotation xmlns:sbml="http://www.sbml.org/sbml/level3/version1/core">
          <rdf:RDF xmlns:rdf="http://www.w3.org/1999/02/22-rdf-syntax-ns#" xmlns:dcterms="http://purl.org/dc/terms/" xmlns:vCard="http://www.w3.org/2001/vcard-rdf/3.0#" xmlns:vCard4="http://www.w3.org/2006/vcard/ns#" xmlns:bqbiol="http://biomodels.net/biology-qualifiers/" xmlns:bqmodel="http://biomodels.net/model-qualifiers/">
            <rdf:Description rdf:about="#SLI1070">
              <bqbiol:is>
                <rdf:Bag>
                  <rdf:li rdf:resource="http://identifiers.org/ec-code/4.2.1.59"/>
                </rdf:Bag>
              </bqbiol:is>
            </rdf:Description>
          </rdf:RDF>
        </annotation>
        <listOfReactants>
          <speciesReference species="M_h__91__c__93__" stoichiometry="1" constant="true"/>
          <speciesReference species="M_c16hacp__91__c__93__" stoichiometry="1" constant="true"/>
        </listOfReactants>
        <listOfProducts>
          <speciesReference species="M_h2o__91__c__93__" stoichiometry="1" constant="true"/>
          <speciesReference species="M_c16dacp__91__c__93__" stoichiometry="1" constant="true"/>
        </listOfProducts>
        <fbc:geneProductAssociation>
          <fbc:or>
            <fbc:geneProductRef fbc:geneProduct="G_T66005413__46__1"/>
            <fbc:geneProductRef fbc:geneProduct="G_T66011702"/>
          </fbc:or>
        </fbc:geneProductAssociation>
      </reaction>
      <reaction metaid="SLI1071" id="SLI1071" name="fatty-acyl-CoA synthase" reversible="true" fast="false" fbc:lowerFluxBound="FB1N1000" fbc:upperFluxBound="FB7N1000">
        <notes>
          <body xmlns="http://www.w3.org/1999/xhtml">
            <p>References:KAAS</p>
            <p>Confidence Level: 2</p>
          </body>
        </notes>
        <annotation xmlns:sbml="http://www.sbml.org/sbml/level3/version1/core">
          <rdf:RDF xmlns:rdf="http://www.w3.org/1999/02/22-rdf-syntax-ns#" xmlns:dcterms="http://purl.org/dc/terms/" xmlns:vCard="http://www.w3.org/2001/vcard-rdf/3.0#" xmlns:vCard4="http://www.w3.org/2006/vcard/ns#" xmlns:bqbiol="http://biomodels.net/biology-qualifiers/" xmlns:bqmodel="http://biomodels.net/model-qualifiers/">
            <rdf:Description rdf:about="#SLI1071">
              <bqbiol:is>
                <rdf:Bag>
                  <rdf:li rdf:resource="http://identifiers.org/ec-code/1.3.1.9"/>
                </rdf:Bag>
              </bqbiol:is>
            </rdf:Description>
          </rdf:RDF>
        </annotation>
        <listOfReactants>
          <speciesReference species="M_h__91__c__93__" stoichiometry="1" constant="true"/>
          <speciesReference species="M_nadph__91__c__93__" stoichiometry="1" constant="true"/>
          <speciesReference species="M_c16dacp__91__c__93__" stoichiometry="1" constant="true"/>
        </listOfReactants>
        <listOfProducts>
          <speciesReference species="M_nadp__91__c__93__" stoichiometry="1" constant="true"/>
          <speciesReference species="M_c160acp__91__c__93__" stoichiometry="1" constant="true"/>
        </listOfProducts>
        <fbc:geneProductAssociation>
          <fbc:or>
            <fbc:geneProductRef fbc:geneProduct="G_T66011009__46__1"/>
            <fbc:geneProductRef fbc:geneProduct="G_T66009643__46__1"/>
            <fbc:geneProductRef fbc:geneProduct="G_T66002748__46__1"/>
            <fbc:geneProductRef fbc:geneProduct="G_T66003148__46__1"/>
            <fbc:geneProductRef fbc:geneProduct="G_T66008442__46__1"/>
          </fbc:or>
        </fbc:geneProductAssociation>
      </reaction>
      <reaction metaid="SLI1072" id="SLI1072" name="oleoyl-[ACP] hydrolase" reversible="false" fast="false" fbc:lowerFluxBound="FB5N0" fbc:upperFluxBound="FB7N1000">
        <notes>
          <body xmlns="http://www.w3.org/1999/xhtml">
            <p>References:iCY1106</p>
            <p>Confidence Level: 2</p>
          </body>
        </notes>
        <annotation xmlns:sbml="http://www.sbml.org/sbml/level3/version1/core">
          <rdf:RDF xmlns:rdf="http://www.w3.org/1999/02/22-rdf-syntax-ns#" xmlns:dcterms="http://purl.org/dc/terms/" xmlns:vCard="http://www.w3.org/2001/vcard-rdf/3.0#" xmlns:vCard4="http://www.w3.org/2006/vcard/ns#" xmlns:bqbiol="http://biomodels.net/biology-qualifiers/" xmlns:bqmodel="http://biomodels.net/model-qualifiers/">
            <rdf:Description rdf:about="#SLI1072">
              <bqbiol:is>
                <rdf:Bag>
                  <rdf:li rdf:resource="http://identifiers.org/ec-code/3.1.2.14"/>
                </rdf:Bag>
              </bqbiol:is>
            </rdf:Description>
          </rdf:RDF>
        </annotation>
        <listOfReactants>
          <speciesReference species="M_h2o__91__c__93__" stoichiometry="1" constant="true"/>
          <speciesReference species="M_c160acp__91__c__93__" stoichiometry="1" constant="true"/>
        </listOfReactants>
        <listOfProducts>
          <speciesReference species="M_h__91__c__93__" stoichiometry="1" constant="true"/>
          <speciesReference species="M_acp__91__c__93__" stoichiometry="1" constant="true"/>
          <speciesReference species="M_c160__91__c__93__" stoichiometry="1" constant="true"/>
        </listOfProducts>
        <fbc:geneProductAssociation>
          <fbc:geneProductRef fbc:geneProduct="G_T66004968__46__1"/>
        </fbc:geneProductAssociation>
      </reaction>
      <reaction metaid="SLI1073" id="SLI1073" name="Long-chain acyl-CoA synthetase" reversible="true" fast="false" fbc:lowerFluxBound="FB1N1000" fbc:upperFluxBound="FB7N1000">
        <notes>
          <body xmlns="http://www.w3.org/1999/xhtml">
            <p>References:KAAS</p>
            <p>Confidence Level: 2</p>
          </body>
        </notes>
        <annotation xmlns:sbml="http://www.sbml.org/sbml/level3/version1/core">
          <rdf:RDF xmlns:rdf="http://www.w3.org/1999/02/22-rdf-syntax-ns#" xmlns:dcterms="http://purl.org/dc/terms/" xmlns:vCard="http://www.w3.org/2001/vcard-rdf/3.0#" xmlns:vCard4="http://www.w3.org/2006/vcard/ns#" xmlns:bqbiol="http://biomodels.net/biology-qualifiers/" xmlns:bqmodel="http://biomodels.net/model-qualifiers/">
            <rdf:Description rdf:about="#SLI1073">
              <bqbiol:is>
                <rdf:Bag>
                  <rdf:li rdf:resource="http://identifiers.org/ec-code/6.2.1.3"/>
                </rdf:Bag>
              </bqbiol:is>
            </rdf:Description>
          </rdf:RDF>
        </annotation>
        <listOfReactants>
          <speciesReference species="M_atp__91__c__93__" stoichiometry="1" constant="true"/>
          <speciesReference species="M_coa__91__c__93__" stoichiometry="1" constant="true"/>
          <speciesReference species="M_c160__91__c__93__" stoichiometry="1" constant="true"/>
        </listOfReactants>
        <listOfProducts>
          <speciesReference species="M_h__91__c__93__" stoichiometry="2" constant="true"/>
          <speciesReference species="M_ppi__91__c__93__" stoichiometry="1" constant="true"/>
          <speciesReference species="M_amp__91__c__93__" stoichiometry="1" constant="true"/>
          <speciesReference species="M_c160coa__91__c__93__" stoichiometry="1" constant="true"/>
        </listOfProducts>
        <fbc:geneProductAssociation>
          <fbc:or>
            <fbc:geneProductRef fbc:geneProduct="G_T66001622__46__1"/>
            <fbc:geneProductRef fbc:geneProduct="G_T66007272__46__1"/>
            <fbc:geneProductRef fbc:geneProduct="G_T66002920__46__1"/>
            <fbc:geneProductRef fbc:geneProduct="G_T66004144__46__1"/>
            <fbc:geneProductRef fbc:geneProduct="G_T66007597__46__1"/>
            <fbc:geneProductRef fbc:geneProduct="G_T66009076__46__1"/>
            <fbc:geneProductRef fbc:geneProduct="G_T66009117__46__1"/>
            <fbc:geneProductRef fbc:geneProduct="G_T66002737__46__1"/>
            <fbc:geneProductRef fbc:geneProduct="G_T66002738__46__1"/>
            <fbc:geneProductRef fbc:geneProduct="G_T66002739__46__1"/>
            <fbc:geneProductRef fbc:geneProduct="G_T66002740__46__1"/>
            <fbc:geneProductRef fbc:geneProduct="G_T66002737__46__1"/>
            <fbc:geneProductRef fbc:geneProduct="G_T66002738__46__1"/>
            <fbc:geneProductRef fbc:geneProduct="G_T66002739__46__1"/>
            <fbc:geneProductRef fbc:geneProduct="G_T66002740__46__1"/>
            <fbc:geneProductRef fbc:geneProduct="G_T66002737__46__1"/>
            <fbc:geneProductRef fbc:geneProduct="G_T66002738__46__1"/>
            <fbc:geneProductRef fbc:geneProduct="G_T66002739__46__1"/>
            <fbc:geneProductRef fbc:geneProduct="G_T66002740__46__1"/>
            <fbc:geneProductRef fbc:geneProduct="G_T66006986__46__1"/>
            <fbc:geneProductRef fbc:geneProduct="G_T66002920__46__1"/>
            <fbc:geneProductRef fbc:geneProduct="G_T66004144__46__1"/>
            <fbc:geneProductRef fbc:geneProduct="G_T66007597__46__1"/>
            <fbc:geneProductRef fbc:geneProduct="G_T66009076__46__1"/>
            <fbc:geneProductRef fbc:geneProduct="G_T66010236__46__1"/>
            <fbc:geneProductRef fbc:geneProduct="G_T66002920__46__1"/>
            <fbc:geneProductRef fbc:geneProduct="G_T66003686__46__1"/>
            <fbc:geneProductRef fbc:geneProduct="G_T66004144__46__1"/>
            <fbc:geneProductRef fbc:geneProduct="G_T66007597__46__1"/>
            <fbc:geneProductRef fbc:geneProduct="G_T66009076__46__1"/>
            <fbc:geneProductRef fbc:geneProduct="G_T66010236__46__1"/>
            <fbc:geneProductRef fbc:geneProduct="G_T66002920__46__1"/>
            <fbc:geneProductRef fbc:geneProduct="G_T66003686__46__1"/>
            <fbc:geneProductRef fbc:geneProduct="G_T66004144__46__1"/>
            <fbc:geneProductRef fbc:geneProduct="G_T66007597__46__1"/>
            <fbc:geneProductRef fbc:geneProduct="G_T66009076__46__1"/>
            <fbc:geneProductRef fbc:geneProduct="G_T66002920__46__1"/>
            <fbc:geneProductRef fbc:geneProduct="G_T66003686__46__1"/>
            <fbc:geneProductRef fbc:geneProduct="G_T66004144__46__1"/>
            <fbc:geneProductRef fbc:geneProduct="G_T66007597__46__1"/>
            <fbc:geneProductRef fbc:geneProduct="G_T66009076__46__1"/>
            <fbc:geneProductRef fbc:geneProduct="G_T66002920__46__1"/>
            <fbc:geneProductRef fbc:geneProduct="G_T66004144__46__1"/>
            <fbc:geneProductRef fbc:geneProduct="G_T66007597__46__1"/>
            <fbc:geneProductRef fbc:geneProduct="G_T66009076__46__1"/>
            <fbc:geneProductRef fbc:geneProduct="G_T66002737__46__1"/>
            <fbc:geneProductRef fbc:geneProduct="G_T66002738__46__1"/>
            <fbc:geneProductRef fbc:geneProduct="G_T66002739__46__1"/>
            <fbc:geneProductRef fbc:geneProduct="G_T66002740__46__1"/>
            <fbc:geneProductRef fbc:geneProduct="G_T66010645__46__1"/>
          </fbc:or>
        </fbc:geneProductAssociation>
      </reaction>
      <reaction metaid="SLI1074" id="SLI1074" name="beta-ketoacyl-ACP synthase I" reversible="false" fast="false" fbc:lowerFluxBound="FB5N0" fbc:upperFluxBound="FB7N1000">
        <notes>
          <body xmlns="http://www.w3.org/1999/xhtml">
            <p>References:KAAS</p>
            <p>Confidence Level: 2</p>
          </body>
        </notes>
        <annotation xmlns:sbml="http://www.sbml.org/sbml/level3/version1/core">
          <rdf:RDF xmlns:rdf="http://www.w3.org/1999/02/22-rdf-syntax-ns#" xmlns:dcterms="http://purl.org/dc/terms/" xmlns:vCard="http://www.w3.org/2001/vcard-rdf/3.0#" xmlns:vCard4="http://www.w3.org/2006/vcard/ns#" xmlns:bqbiol="http://biomodels.net/biology-qualifiers/" xmlns:bqmodel="http://biomodels.net/model-qualifiers/">
            <rdf:Description rdf:about="#SLI1074">
              <bqbiol:is>
                <rdf:Bag>
                  <rdf:li rdf:resource="http://identifiers.org/ec-code/2.3.1.179"/>
                </rdf:Bag>
              </bqbiol:is>
            </rdf:Description>
          </rdf:RDF>
        </annotation>
        <listOfReactants>
          <speciesReference species="M_malacp__91__c__93__" stoichiometry="1" constant="true"/>
          <speciesReference species="M_c160acp__91__c__93__" stoichiometry="1" constant="true"/>
        </listOfReactants>
        <listOfProducts>
          <speciesReference species="M_co2__91__c__93__" stoichiometry="1" constant="true"/>
          <speciesReference species="M_acp__91__c__93__" stoichiometry="1" constant="true"/>
          <speciesReference species="M_c18oacp__91__c__93__" stoichiometry="1" constant="true"/>
        </listOfProducts>
        <fbc:geneProductAssociation>
          <fbc:geneProductRef fbc:geneProduct="G_T66003279__46__1"/>
        </fbc:geneProductAssociation>
      </reaction>
      <reaction metaid="SLI1075" id="SLI1075" name="3-oxoacyl-[acyl-carrier-protein] reductase" reversible="true" fast="false" fbc:lowerFluxBound="FB1N1000" fbc:upperFluxBound="FB7N1000">
        <notes>
          <body xmlns="http://www.w3.org/1999/xhtml">
            <p>References:KAAS</p>
            <p>Confidence Level: 2</p>
          </body>
        </notes>
        <annotation xmlns:sbml="http://www.sbml.org/sbml/level3/version1/core">
          <rdf:RDF xmlns:rdf="http://www.w3.org/1999/02/22-rdf-syntax-ns#" xmlns:dcterms="http://purl.org/dc/terms/" xmlns:vCard="http://www.w3.org/2001/vcard-rdf/3.0#" xmlns:vCard4="http://www.w3.org/2006/vcard/ns#" xmlns:bqbiol="http://biomodels.net/biology-qualifiers/" xmlns:bqmodel="http://biomodels.net/model-qualifiers/">
            <rdf:Description rdf:about="#SLI1075">
              <bqbiol:is>
                <rdf:Bag>
                  <rdf:li rdf:resource="http://identifiers.org/ec-code/1.1.1.100"/>
                </rdf:Bag>
              </bqbiol:is>
            </rdf:Description>
          </rdf:RDF>
        </annotation>
        <listOfReactants>
          <speciesReference species="M_h__91__c__93__" stoichiometry="1" constant="true"/>
          <speciesReference species="M_nadph__91__c__93__" stoichiometry="1" constant="true"/>
          <speciesReference species="M_c18oacp__91__c__93__" stoichiometry="1" constant="true"/>
        </listOfReactants>
        <listOfProducts>
          <speciesReference species="M_nadp__91__c__93__" stoichiometry="1" constant="true"/>
          <speciesReference species="M_c18hacp__91__c__93__" stoichiometry="1" constant="true"/>
        </listOfProducts>
        <fbc:geneProductAssociation>
          <fbc:or>
            <fbc:geneProductRef fbc:geneProduct="G_T66008401__46__1"/>
            <fbc:geneProductRef fbc:geneProduct="G_T66010442__46__1"/>
          </fbc:or>
        </fbc:geneProductAssociation>
      </reaction>
      <reaction metaid="SLI1076" id="SLI1076" name="3-hydroxyacyl-[acyl-carrier-protein] dehydratase" reversible="true" fast="false" fbc:lowerFluxBound="FB1N1000" fbc:upperFluxBound="FB7N1000">
        <notes>
          <body xmlns="http://www.w3.org/1999/xhtml">
            <p>References:Uniprot</p>
            <p>Confidence Level: 2</p>
          </body>
        </notes>
        <annotation xmlns:sbml="http://www.sbml.org/sbml/level3/version1/core">
          <rdf:RDF xmlns:rdf="http://www.w3.org/1999/02/22-rdf-syntax-ns#" xmlns:dcterms="http://purl.org/dc/terms/" xmlns:vCard="http://www.w3.org/2001/vcard-rdf/3.0#" xmlns:vCard4="http://www.w3.org/2006/vcard/ns#" xmlns:bqbiol="http://biomodels.net/biology-qualifiers/" xmlns:bqmodel="http://biomodels.net/model-qualifiers/">
            <rdf:Description rdf:about="#SLI1076">
              <bqbiol:is>
                <rdf:Bag>
                  <rdf:li rdf:resource="http://identifiers.org/ec-code/4.2.1.59"/>
                </rdf:Bag>
              </bqbiol:is>
            </rdf:Description>
          </rdf:RDF>
        </annotation>
        <listOfReactants>
          <speciesReference species="M_c18hacp__91__c__93__" stoichiometry="1" constant="true"/>
        </listOfReactants>
        <listOfProducts>
          <speciesReference species="M_h2o__91__c__93__" stoichiometry="1" constant="true"/>
          <speciesReference species="M_c18dacp__91__c__93__" stoichiometry="1" constant="true"/>
        </listOfProducts>
        <fbc:geneProductAssociation>
          <fbc:or>
            <fbc:geneProductRef fbc:geneProduct="G_T66005413__46__1"/>
            <fbc:geneProductRef fbc:geneProduct="G_T66011702"/>
          </fbc:or>
        </fbc:geneProductAssociation>
      </reaction>
      <reaction metaid="SLI1077" id="SLI1077" name="fatty-acyl-CoA synthase" reversible="true" fast="false" fbc:lowerFluxBound="FB1N1000" fbc:upperFluxBound="FB7N1000">
        <notes>
          <body xmlns="http://www.w3.org/1999/xhtml">
            <p>References:KAAS</p>
            <p>Confidence Level: 2</p>
          </body>
        </notes>
        <annotation xmlns:sbml="http://www.sbml.org/sbml/level3/version1/core">
          <rdf:RDF xmlns:rdf="http://www.w3.org/1999/02/22-rdf-syntax-ns#" xmlns:dcterms="http://purl.org/dc/terms/" xmlns:vCard="http://www.w3.org/2001/vcard-rdf/3.0#" xmlns:vCard4="http://www.w3.org/2006/vcard/ns#" xmlns:bqbiol="http://biomodels.net/biology-qualifiers/" xmlns:bqmodel="http://biomodels.net/model-qualifiers/">
            <rdf:Description rdf:about="#SLI1077">
              <bqbiol:is>
                <rdf:Bag>
                  <rdf:li rdf:resource="http://identifiers.org/ec-code/1.3.1.9"/>
                </rdf:Bag>
              </bqbiol:is>
            </rdf:Description>
          </rdf:RDF>
        </annotation>
        <listOfReactants>
          <speciesReference species="M_h__91__c__93__" stoichiometry="1" constant="true"/>
          <speciesReference species="M_nadph__91__c__93__" stoichiometry="1" constant="true"/>
          <speciesReference species="M_c18dacp__91__c__93__" stoichiometry="1" constant="true"/>
        </listOfReactants>
        <listOfProducts>
          <speciesReference species="M_nadp__91__c__93__" stoichiometry="1" constant="true"/>
          <speciesReference species="M_c180acp__91__c__93__" stoichiometry="1" constant="true"/>
        </listOfProducts>
        <fbc:geneProductAssociation>
          <fbc:or>
            <fbc:geneProductRef fbc:geneProduct="G_T66011009__46__1"/>
            <fbc:geneProductRef fbc:geneProduct="G_T66009643__46__1"/>
            <fbc:geneProductRef fbc:geneProduct="G_T66002748__46__1"/>
            <fbc:geneProductRef fbc:geneProduct="G_T66003148__46__1"/>
            <fbc:geneProductRef fbc:geneProduct="G_T66008442__46__1"/>
          </fbc:or>
        </fbc:geneProductAssociation>
      </reaction>
      <reaction metaid="SLI1078" id="SLI1078" name="oleoyl-[ACP] hydrolase" reversible="false" fast="false" fbc:lowerFluxBound="FB5N0" fbc:upperFluxBound="FB7N1000">
        <notes>
          <body xmlns="http://www.w3.org/1999/xhtml">
            <p>References:iCY1106</p>
            <p>Confidence Level: 2</p>
          </body>
        </notes>
        <annotation xmlns:sbml="http://www.sbml.org/sbml/level3/version1/core">
          <rdf:RDF xmlns:rdf="http://www.w3.org/1999/02/22-rdf-syntax-ns#" xmlns:dcterms="http://purl.org/dc/terms/" xmlns:vCard="http://www.w3.org/2001/vcard-rdf/3.0#" xmlns:vCard4="http://www.w3.org/2006/vcard/ns#" xmlns:bqbiol="http://biomodels.net/biology-qualifiers/" xmlns:bqmodel="http://biomodels.net/model-qualifiers/">
            <rdf:Description rdf:about="#SLI1078">
              <bqbiol:is>
                <rdf:Bag>
                  <rdf:li rdf:resource="http://identifiers.org/ec-code/3.1.2.14"/>
                </rdf:Bag>
              </bqbiol:is>
            </rdf:Description>
          </rdf:RDF>
        </annotation>
        <listOfReactants>
          <speciesReference species="M_h__91__c__93__" stoichiometry="1" constant="true"/>
          <speciesReference species="M_h2o__91__c__93__" stoichiometry="1" constant="true"/>
          <speciesReference species="M_c180acp__91__c__93__" stoichiometry="1" constant="true"/>
        </listOfReactants>
        <listOfProducts>
          <speciesReference species="M_acp__91__c__93__" stoichiometry="1" constant="true"/>
          <speciesReference species="M_c180__91__c__93__" stoichiometry="1" constant="true"/>
        </listOfProducts>
        <fbc:geneProductAssociation>
          <fbc:geneProductRef fbc:geneProduct="G_T66004968__46__1"/>
        </fbc:geneProductAssociation>
      </reaction>
      <reaction metaid="SLI1079" id="SLI1079" name="acetyl-CoA acyltransferase" reversible="true" fast="false" fbc:lowerFluxBound="FB1N1000" fbc:upperFluxBound="FB7N1000">
        <notes>
          <body xmlns="http://www.w3.org/1999/xhtml">
            <p>References:KAAS</p>
            <p>Confidence Level: 2</p>
          </body>
        </notes>
        <annotation xmlns:sbml="http://www.sbml.org/sbml/level3/version1/core">
          <rdf:RDF xmlns:rdf="http://www.w3.org/1999/02/22-rdf-syntax-ns#" xmlns:dcterms="http://purl.org/dc/terms/" xmlns:vCard="http://www.w3.org/2001/vcard-rdf/3.0#" xmlns:vCard4="http://www.w3.org/2006/vcard/ns#" xmlns:bqbiol="http://biomodels.net/biology-qualifiers/" xmlns:bqmodel="http://biomodels.net/model-qualifiers/">
            <rdf:Description rdf:about="#SLI1079">
              <bqbiol:is>
                <rdf:Bag>
                  <rdf:li rdf:resource="http://identifiers.org/ec-code/2.3.1.16"/>
                </rdf:Bag>
              </bqbiol:is>
            </rdf:Description>
          </rdf:RDF>
        </annotation>
        <listOfReactants>
          <speciesReference species="M_accoa__91__m__93__" stoichiometry="1" constant="true"/>
          <speciesReference species="M_c40coa__91__m__93__" stoichiometry="1" constant="true"/>
        </listOfReactants>
        <listOfProducts>
          <speciesReference species="M_coa__91__m__93__" stoichiometry="1" constant="true"/>
          <speciesReference species="M_c6ocoa__91__m__93__" stoichiometry="1" constant="true"/>
        </listOfProducts>
        <fbc:geneProductAssociation>
          <fbc:or>
            <fbc:geneProductRef fbc:geneProduct="G_T66004420__46__1"/>
            <fbc:geneProductRef fbc:geneProduct="G_T66001653__46__1"/>
            <fbc:geneProductRef fbc:geneProduct="G_T66003371__46__1"/>
            <fbc:geneProductRef fbc:geneProduct="G_T66008154__46__1"/>
          </fbc:or>
        </fbc:geneProductAssociation>
      </reaction>
      <reaction metaid="SLI1080" id="SLI1080" name="3-hydroxyacyl-CoA dehydrogenase" reversible="true" fast="false" fbc:lowerFluxBound="FB1N1000" fbc:upperFluxBound="FB7N1000">
        <notes>
          <body xmlns="http://www.w3.org/1999/xhtml">
            <p>References:KAAS</p>
            <p>Confidence Level: 2</p>
          </body>
        </notes>
        <annotation xmlns:sbml="http://www.sbml.org/sbml/level3/version1/core">
          <rdf:RDF xmlns:rdf="http://www.w3.org/1999/02/22-rdf-syntax-ns#" xmlns:dcterms="http://purl.org/dc/terms/" xmlns:vCard="http://www.w3.org/2001/vcard-rdf/3.0#" xmlns:vCard4="http://www.w3.org/2006/vcard/ns#" xmlns:bqbiol="http://biomodels.net/biology-qualifiers/" xmlns:bqmodel="http://biomodels.net/model-qualifiers/">
            <rdf:Description rdf:about="#SLI1080">
              <bqbiol:is>
                <rdf:Bag>
                  <rdf:li rdf:resource="http://identifiers.org/ec-code/1.1.1.211"/>
                  <rdf:li rdf:resource="http://identifiers.org/ec-code/1.1.1.35"/>
                </rdf:Bag>
              </bqbiol:is>
            </rdf:Description>
          </rdf:RDF>
        </annotation>
        <listOfReactants>
          <speciesReference species="M_h__91__m__93__" stoichiometry="1" constant="true"/>
          <speciesReference species="M_nadh__91__m__93__" stoichiometry="1" constant="true"/>
          <speciesReference species="M_c6ocoa__91__m__93__" stoichiometry="1" constant="true"/>
        </listOfReactants>
        <listOfProducts>
          <speciesReference species="M_nad__91__m__93__" stoichiometry="1" constant="true"/>
          <speciesReference species="M_c6hcoa__91__m__93__" stoichiometry="1" constant="true"/>
        </listOfProducts>
        <fbc:geneProductAssociation>
          <fbc:or>
            <fbc:geneProductRef fbc:geneProduct="G_T66005991__46__15"/>
            <fbc:geneProductRef fbc:geneProduct="G_T66003165__46__1"/>
          </fbc:or>
        </fbc:geneProductAssociation>
      </reaction>
      <reaction metaid="SLI1082" id="SLI1082" name="mitochondrial trans-2-enoyl-CoA reductase" reversible="true" fast="false" fbc:lowerFluxBound="FB1N1000" fbc:upperFluxBound="FB7N1000">
        <notes>
          <body xmlns="http://www.w3.org/1999/xhtml">
            <p>References:KAAS</p>
            <p>Confidence Level: 2</p>
          </body>
        </notes>
        <annotation xmlns:sbml="http://www.sbml.org/sbml/level3/version1/core">
          <rdf:RDF xmlns:rdf="http://www.w3.org/1999/02/22-rdf-syntax-ns#" xmlns:dcterms="http://purl.org/dc/terms/" xmlns:vCard="http://www.w3.org/2001/vcard-rdf/3.0#" xmlns:vCard4="http://www.w3.org/2006/vcard/ns#" xmlns:bqbiol="http://biomodels.net/biology-qualifiers/" xmlns:bqmodel="http://biomodels.net/model-qualifiers/">
            <rdf:Description rdf:about="#SLI1082">
              <bqbiol:is>
                <rdf:Bag>
                  <rdf:li rdf:resource="http://identifiers.org/ec-code/1.3.1.38"/>
                </rdf:Bag>
              </bqbiol:is>
            </rdf:Description>
          </rdf:RDF>
        </annotation>
        <listOfReactants>
          <speciesReference species="M_h__91__m__93__" stoichiometry="1" constant="true"/>
          <speciesReference species="M_nadph__91__m__93__" stoichiometry="1" constant="true"/>
          <speciesReference species="M_c6dcoa__91__m__93__" stoichiometry="1" constant="true"/>
        </listOfReactants>
        <listOfProducts>
          <speciesReference species="M_nadp__91__m__93__" stoichiometry="1" constant="true"/>
          <speciesReference species="M_c60coa__91__m__93__" stoichiometry="1" constant="true"/>
        </listOfProducts>
        <fbc:geneProductAssociation>
          <fbc:or>
            <fbc:geneProductRef fbc:geneProduct="G_T66009285__46__1"/>
            <fbc:geneProductRef fbc:geneProduct="G_T66002204__46__1"/>
            <fbc:geneProductRef fbc:geneProduct="G_T66008867__46__1"/>
          </fbc:or>
        </fbc:geneProductAssociation>
      </reaction>
      <reaction metaid="SLI1083" id="SLI1083" name="acetyl-CoA acyltransferase" reversible="true" fast="false" fbc:lowerFluxBound="FB1N1000" fbc:upperFluxBound="FB7N1000">
        <notes>
          <body xmlns="http://www.w3.org/1999/xhtml">
            <p>References:KAAS</p>
            <p>Confidence Level: 2</p>
          </body>
        </notes>
        <annotation xmlns:sbml="http://www.sbml.org/sbml/level3/version1/core">
          <rdf:RDF xmlns:rdf="http://www.w3.org/1999/02/22-rdf-syntax-ns#" xmlns:dcterms="http://purl.org/dc/terms/" xmlns:vCard="http://www.w3.org/2001/vcard-rdf/3.0#" xmlns:vCard4="http://www.w3.org/2006/vcard/ns#" xmlns:bqbiol="http://biomodels.net/biology-qualifiers/" xmlns:bqmodel="http://biomodels.net/model-qualifiers/">
            <rdf:Description rdf:about="#SLI1083">
              <bqbiol:is>
                <rdf:Bag>
                  <rdf:li rdf:resource="http://identifiers.org/ec-code/2.3.1.16"/>
                </rdf:Bag>
              </bqbiol:is>
            </rdf:Description>
          </rdf:RDF>
        </annotation>
        <listOfReactants>
          <speciesReference species="M_accoa__91__m__93__" stoichiometry="1" constant="true"/>
          <speciesReference species="M_c60coa__91__m__93__" stoichiometry="1" constant="true"/>
        </listOfReactants>
        <listOfProducts>
          <speciesReference species="M_coa__91__m__93__" stoichiometry="1" constant="true"/>
          <speciesReference species="M_c8ocoa__91__m__93__" stoichiometry="1" constant="true"/>
        </listOfProducts>
        <fbc:geneProductAssociation>
          <fbc:or>
            <fbc:geneProductRef fbc:geneProduct="G_T66004420__46__1"/>
            <fbc:geneProductRef fbc:geneProduct="G_T66001653__46__1"/>
            <fbc:geneProductRef fbc:geneProduct="G_T66003371__46__1"/>
            <fbc:geneProductRef fbc:geneProduct="G_T66008154__46__1"/>
          </fbc:or>
        </fbc:geneProductAssociation>
      </reaction>
      <reaction metaid="SLI1084" id="SLI1084" name="3-hydroxyacyl-CoA dehydrogenase" reversible="true" fast="false" fbc:lowerFluxBound="FB1N1000" fbc:upperFluxBound="FB7N1000">
        <notes>
          <body xmlns="http://www.w3.org/1999/xhtml">
            <p>References:KAAS</p>
            <p>Confidence Level: 2</p>
          </body>
        </notes>
        <annotation xmlns:sbml="http://www.sbml.org/sbml/level3/version1/core">
          <rdf:RDF xmlns:rdf="http://www.w3.org/1999/02/22-rdf-syntax-ns#" xmlns:dcterms="http://purl.org/dc/terms/" xmlns:vCard="http://www.w3.org/2001/vcard-rdf/3.0#" xmlns:vCard4="http://www.w3.org/2006/vcard/ns#" xmlns:bqbiol="http://biomodels.net/biology-qualifiers/" xmlns:bqmodel="http://biomodels.net/model-qualifiers/">
            <rdf:Description rdf:about="#SLI1084">
              <bqbiol:is>
                <rdf:Bag>
                  <rdf:li rdf:resource="http://identifiers.org/ec-code/1.1.1.211"/>
                  <rdf:li rdf:resource="http://identifiers.org/ec-code/1.1.1.35"/>
                </rdf:Bag>
              </bqbiol:is>
            </rdf:Description>
          </rdf:RDF>
        </annotation>
        <listOfReactants>
          <speciesReference species="M_nad__91__m__93__" stoichiometry="1" constant="true"/>
          <speciesReference species="M_c8hcoa__91__m__93__" stoichiometry="1" constant="true"/>
        </listOfReactants>
        <listOfProducts>
          <speciesReference species="M_h__91__m__93__" stoichiometry="1" constant="true"/>
          <speciesReference species="M_nadh__91__m__93__" stoichiometry="1" constant="true"/>
          <speciesReference species="M_c8ocoa__91__m__93__" stoichiometry="1" constant="true"/>
        </listOfProducts>
        <fbc:geneProductAssociation>
          <fbc:or>
            <fbc:geneProductRef fbc:geneProduct="G_T66005991__46__15"/>
            <fbc:geneProductRef fbc:geneProduct="G_T66003165__46__1"/>
          </fbc:or>
        </fbc:geneProductAssociation>
      </reaction>
      <reaction metaid="SLI1086" id="SLI1086" name="mitochondrial trans-2-enoyl-CoA reductase" reversible="true" fast="false" fbc:lowerFluxBound="FB1N1000" fbc:upperFluxBound="FB7N1000">
        <notes>
          <body xmlns="http://www.w3.org/1999/xhtml">
            <p>References:KAAS</p>
            <p>Confidence Level: 2</p>
          </body>
        </notes>
        <annotation xmlns:sbml="http://www.sbml.org/sbml/level3/version1/core">
          <rdf:RDF xmlns:rdf="http://www.w3.org/1999/02/22-rdf-syntax-ns#" xmlns:dcterms="http://purl.org/dc/terms/" xmlns:vCard="http://www.w3.org/2001/vcard-rdf/3.0#" xmlns:vCard4="http://www.w3.org/2006/vcard/ns#" xmlns:bqbiol="http://biomodels.net/biology-qualifiers/" xmlns:bqmodel="http://biomodels.net/model-qualifiers/">
            <rdf:Description rdf:about="#SLI1086">
              <bqbiol:is>
                <rdf:Bag>
                  <rdf:li rdf:resource="http://identifiers.org/ec-code/1.3.1.38"/>
                </rdf:Bag>
              </bqbiol:is>
            </rdf:Description>
          </rdf:RDF>
        </annotation>
        <listOfReactants>
          <speciesReference species="M_h__91__m__93__" stoichiometry="1" constant="true"/>
          <speciesReference species="M_nadph__91__m__93__" stoichiometry="1" constant="true"/>
          <speciesReference species="M_c8dcoa__91__m__93__" stoichiometry="1" constant="true"/>
        </listOfReactants>
        <listOfProducts>
          <speciesReference species="M_nadp__91__m__93__" stoichiometry="1" constant="true"/>
          <speciesReference species="M_c80coa__91__m__93__" stoichiometry="1" constant="true"/>
        </listOfProducts>
        <fbc:geneProductAssociation>
          <fbc:or>
            <fbc:geneProductRef fbc:geneProduct="G_T66009285__46__1"/>
            <fbc:geneProductRef fbc:geneProduct="G_T66002204__46__1"/>
            <fbc:geneProductRef fbc:geneProduct="G_T66008867__46__1"/>
          </fbc:or>
        </fbc:geneProductAssociation>
      </reaction>
      <reaction metaid="SLI1087" id="SLI1087" name="acetyl-CoA acyltransferase" reversible="true" fast="false" fbc:lowerFluxBound="FB1N1000" fbc:upperFluxBound="FB7N1000">
        <notes>
          <body xmlns="http://www.w3.org/1999/xhtml">
            <p>References:KAAS</p>
            <p>Confidence Level: 2</p>
          </body>
        </notes>
        <annotation xmlns:sbml="http://www.sbml.org/sbml/level3/version1/core">
          <rdf:RDF xmlns:rdf="http://www.w3.org/1999/02/22-rdf-syntax-ns#" xmlns:dcterms="http://purl.org/dc/terms/" xmlns:vCard="http://www.w3.org/2001/vcard-rdf/3.0#" xmlns:vCard4="http://www.w3.org/2006/vcard/ns#" xmlns:bqbiol="http://biomodels.net/biology-qualifiers/" xmlns:bqmodel="http://biomodels.net/model-qualifiers/">
            <rdf:Description rdf:about="#SLI1087">
              <bqbiol:is>
                <rdf:Bag>
                  <rdf:li rdf:resource="http://identifiers.org/ec-code/2.3.1.16"/>
                </rdf:Bag>
              </bqbiol:is>
            </rdf:Description>
          </rdf:RDF>
        </annotation>
        <listOfReactants>
          <speciesReference species="M_accoa__91__m__93__" stoichiometry="1" constant="true"/>
          <speciesReference species="M_c80coa__91__m__93__" stoichiometry="1" constant="true"/>
        </listOfReactants>
        <listOfProducts>
          <speciesReference species="M_coa__91__m__93__" stoichiometry="1" constant="true"/>
          <speciesReference species="M_c10ocoa__91__m__93__" stoichiometry="1" constant="true"/>
        </listOfProducts>
        <fbc:geneProductAssociation>
          <fbc:or>
            <fbc:geneProductRef fbc:geneProduct="G_T66004420__46__1"/>
            <fbc:geneProductRef fbc:geneProduct="G_T66001653__46__1"/>
            <fbc:geneProductRef fbc:geneProduct="G_T66003371__46__1"/>
            <fbc:geneProductRef fbc:geneProduct="G_T66008154__46__1"/>
          </fbc:or>
        </fbc:geneProductAssociation>
      </reaction>
      <reaction metaid="SLI1088" id="SLI1088" name="3-hydroxyacyl-CoA dehydrogenase" reversible="true" fast="false" fbc:lowerFluxBound="FB1N1000" fbc:upperFluxBound="FB7N1000">
        <notes>
          <body xmlns="http://www.w3.org/1999/xhtml">
            <p>References:KAAS</p>
            <p>Confidence Level: 2</p>
          </body>
        </notes>
        <annotation xmlns:sbml="http://www.sbml.org/sbml/level3/version1/core">
          <rdf:RDF xmlns:rdf="http://www.w3.org/1999/02/22-rdf-syntax-ns#" xmlns:dcterms="http://purl.org/dc/terms/" xmlns:vCard="http://www.w3.org/2001/vcard-rdf/3.0#" xmlns:vCard4="http://www.w3.org/2006/vcard/ns#" xmlns:bqbiol="http://biomodels.net/biology-qualifiers/" xmlns:bqmodel="http://biomodels.net/model-qualifiers/">
            <rdf:Description rdf:about="#SLI1088">
              <bqbiol:is>
                <rdf:Bag>
                  <rdf:li rdf:resource="http://identifiers.org/ec-code/1.1.1.211"/>
                  <rdf:li rdf:resource="http://identifiers.org/ec-code/1.1.1.35"/>
                </rdf:Bag>
              </bqbiol:is>
            </rdf:Description>
          </rdf:RDF>
        </annotation>
        <listOfReactants>
          <speciesReference species="M_nad__91__m__93__" stoichiometry="1" constant="true"/>
          <speciesReference species="M_c10hcoa__91__m__93__" stoichiometry="1" constant="true"/>
        </listOfReactants>
        <listOfProducts>
          <speciesReference species="M_h__91__m__93__" stoichiometry="1" constant="true"/>
          <speciesReference species="M_nadh__91__m__93__" stoichiometry="1" constant="true"/>
          <speciesReference species="M_c10ocoa__91__m__93__" stoichiometry="1" constant="true"/>
        </listOfProducts>
        <fbc:geneProductAssociation>
          <fbc:or>
            <fbc:geneProductRef fbc:geneProduct="G_T66005991__46__15"/>
            <fbc:geneProductRef fbc:geneProduct="G_T66003165__46__1"/>
          </fbc:or>
        </fbc:geneProductAssociation>
      </reaction>
      <reaction metaid="SLI1090" id="SLI1090" name="mitochondrial trans-2-enoyl-CoA reductase" reversible="true" fast="false" fbc:lowerFluxBound="FB1N1000" fbc:upperFluxBound="FB7N1000">
        <notes>
          <body xmlns="http://www.w3.org/1999/xhtml">
            <p>References:KAAS</p>
            <p>Confidence Level: 2</p>
          </body>
        </notes>
        <annotation xmlns:sbml="http://www.sbml.org/sbml/level3/version1/core">
          <rdf:RDF xmlns:rdf="http://www.w3.org/1999/02/22-rdf-syntax-ns#" xmlns:dcterms="http://purl.org/dc/terms/" xmlns:vCard="http://www.w3.org/2001/vcard-rdf/3.0#" xmlns:vCard4="http://www.w3.org/2006/vcard/ns#" xmlns:bqbiol="http://biomodels.net/biology-qualifiers/" xmlns:bqmodel="http://biomodels.net/model-qualifiers/">
            <rdf:Description rdf:about="#SLI1090">
              <bqbiol:is>
                <rdf:Bag>
                  <rdf:li rdf:resource="http://identifiers.org/ec-code/1.3.1.38"/>
                </rdf:Bag>
              </bqbiol:is>
            </rdf:Description>
          </rdf:RDF>
        </annotation>
        <listOfReactants>
          <speciesReference species="M_h__91__m__93__" stoichiometry="1" constant="true"/>
          <speciesReference species="M_nadph__91__m__93__" stoichiometry="1" constant="true"/>
          <speciesReference species="M_c10dcoa__91__m__93__" stoichiometry="1" constant="true"/>
        </listOfReactants>
        <listOfProducts>
          <speciesReference species="M_nadp__91__m__93__" stoichiometry="1" constant="true"/>
          <speciesReference species="M_c100coa__91__m__93__" stoichiometry="1" constant="true"/>
        </listOfProducts>
        <fbc:geneProductAssociation>
          <fbc:or>
            <fbc:geneProductRef fbc:geneProduct="G_T66009285__46__1"/>
            <fbc:geneProductRef fbc:geneProduct="G_T66002204__46__1"/>
            <fbc:geneProductRef fbc:geneProduct="G_T66008867__46__1"/>
          </fbc:or>
        </fbc:geneProductAssociation>
      </reaction>
      <reaction metaid="SLI1091" id="SLI1091" name="acetyl-CoA acyltransferase" reversible="true" fast="false" fbc:lowerFluxBound="FB1N1000" fbc:upperFluxBound="FB7N1000">
        <notes>
          <body xmlns="http://www.w3.org/1999/xhtml">
            <p>References:KAAS</p>
            <p>Confidence Level: 2</p>
          </body>
        </notes>
        <annotation xmlns:sbml="http://www.sbml.org/sbml/level3/version1/core">
          <rdf:RDF xmlns:rdf="http://www.w3.org/1999/02/22-rdf-syntax-ns#" xmlns:dcterms="http://purl.org/dc/terms/" xmlns:vCard="http://www.w3.org/2001/vcard-rdf/3.0#" xmlns:vCard4="http://www.w3.org/2006/vcard/ns#" xmlns:bqbiol="http://biomodels.net/biology-qualifiers/" xmlns:bqmodel="http://biomodels.net/model-qualifiers/">
            <rdf:Description rdf:about="#SLI1091">
              <bqbiol:is>
                <rdf:Bag>
                  <rdf:li rdf:resource="http://identifiers.org/ec-code/2.3.1.16"/>
                </rdf:Bag>
              </bqbiol:is>
            </rdf:Description>
          </rdf:RDF>
        </annotation>
        <listOfReactants>
          <speciesReference species="M_accoa__91__m__93__" stoichiometry="1" constant="true"/>
          <speciesReference species="M_c100coa__91__m__93__" stoichiometry="1" constant="true"/>
        </listOfReactants>
        <listOfProducts>
          <speciesReference species="M_coa__91__m__93__" stoichiometry="1" constant="true"/>
          <speciesReference species="M_c12ocoa__91__m__93__" stoichiometry="1" constant="true"/>
        </listOfProducts>
        <fbc:geneProductAssociation>
          <fbc:or>
            <fbc:geneProductRef fbc:geneProduct="G_T66004420__46__1"/>
            <fbc:geneProductRef fbc:geneProduct="G_T66001653__46__1"/>
            <fbc:geneProductRef fbc:geneProduct="G_T66003371__46__1"/>
            <fbc:geneProductRef fbc:geneProduct="G_T66008154__46__1"/>
          </fbc:or>
        </fbc:geneProductAssociation>
      </reaction>
      <reaction metaid="SLI1092" id="SLI1092" name="3-hydroxyacyl-CoA dehydrogenase" reversible="true" fast="false" fbc:lowerFluxBound="FB1N1000" fbc:upperFluxBound="FB7N1000">
        <notes>
          <body xmlns="http://www.w3.org/1999/xhtml">
            <p>References:KAAS</p>
            <p>Confidence Level: 2</p>
          </body>
        </notes>
        <annotation xmlns:sbml="http://www.sbml.org/sbml/level3/version1/core">
          <rdf:RDF xmlns:rdf="http://www.w3.org/1999/02/22-rdf-syntax-ns#" xmlns:dcterms="http://purl.org/dc/terms/" xmlns:vCard="http://www.w3.org/2001/vcard-rdf/3.0#" xmlns:vCard4="http://www.w3.org/2006/vcard/ns#" xmlns:bqbiol="http://biomodels.net/biology-qualifiers/" xmlns:bqmodel="http://biomodels.net/model-qualifiers/">
            <rdf:Description rdf:about="#SLI1092">
              <bqbiol:is>
                <rdf:Bag>
                  <rdf:li rdf:resource="http://identifiers.org/ec-code/1.1.1.211"/>
                  <rdf:li rdf:resource="http://identifiers.org/ec-code/1.1.1.35"/>
                </rdf:Bag>
              </bqbiol:is>
            </rdf:Description>
          </rdf:RDF>
        </annotation>
        <listOfReactants>
          <speciesReference species="M_nad__91__m__93__" stoichiometry="1" constant="true"/>
          <speciesReference species="M_c12hcoa__91__m__93__" stoichiometry="1" constant="true"/>
        </listOfReactants>
        <listOfProducts>
          <speciesReference species="M_h__91__m__93__" stoichiometry="1" constant="true"/>
          <speciesReference species="M_nadh__91__m__93__" stoichiometry="1" constant="true"/>
          <speciesReference species="M_c12ocoa__91__m__93__" stoichiometry="1" constant="true"/>
        </listOfProducts>
        <fbc:geneProductAssociation>
          <fbc:or>
            <fbc:geneProductRef fbc:geneProduct="G_T66005991__46__15"/>
            <fbc:geneProductRef fbc:geneProduct="G_T66003165__46__1"/>
          </fbc:or>
        </fbc:geneProductAssociation>
      </reaction>
      <reaction metaid="SLI1094" id="SLI1094" name="mitochondrial trans-2-enoyl-CoA reductase" reversible="true" fast="false" fbc:lowerFluxBound="FB1N1000" fbc:upperFluxBound="FB7N1000">
        <notes>
          <body xmlns="http://www.w3.org/1999/xhtml">
            <p>References:KAAS</p>
            <p>Confidence Level: 2</p>
          </body>
        </notes>
        <annotation xmlns:sbml="http://www.sbml.org/sbml/level3/version1/core">
          <rdf:RDF xmlns:rdf="http://www.w3.org/1999/02/22-rdf-syntax-ns#" xmlns:dcterms="http://purl.org/dc/terms/" xmlns:vCard="http://www.w3.org/2001/vcard-rdf/3.0#" xmlns:vCard4="http://www.w3.org/2006/vcard/ns#" xmlns:bqbiol="http://biomodels.net/biology-qualifiers/" xmlns:bqmodel="http://biomodels.net/model-qualifiers/">
            <rdf:Description rdf:about="#SLI1094">
              <bqbiol:is>
                <rdf:Bag>
                  <rdf:li rdf:resource="http://identifiers.org/ec-code/1.3.1.38"/>
                </rdf:Bag>
              </bqbiol:is>
            </rdf:Description>
          </rdf:RDF>
        </annotation>
        <listOfReactants>
          <speciesReference species="M_h__91__m__93__" stoichiometry="1" constant="true"/>
          <speciesReference species="M_nadph__91__m__93__" stoichiometry="1" constant="true"/>
          <speciesReference species="M_c12dcoa__91__m__93__" stoichiometry="1" constant="true"/>
        </listOfReactants>
        <listOfProducts>
          <speciesReference species="M_nadp__91__m__93__" stoichiometry="1" constant="true"/>
          <speciesReference species="M_c120coa__91__m__93__" stoichiometry="1" constant="true"/>
        </listOfProducts>
        <fbc:geneProductAssociation>
          <fbc:or>
            <fbc:geneProductRef fbc:geneProduct="G_T66009285__46__1"/>
            <fbc:geneProductRef fbc:geneProduct="G_T66002204__46__1"/>
            <fbc:geneProductRef fbc:geneProduct="G_T66008867__46__1"/>
          </fbc:or>
        </fbc:geneProductAssociation>
      </reaction>
      <reaction metaid="SLI1095" id="SLI1095" name="acetyl-CoA acyltransferase" reversible="true" fast="false" fbc:lowerFluxBound="FB1N1000" fbc:upperFluxBound="FB7N1000">
        <notes>
          <body xmlns="http://www.w3.org/1999/xhtml">
            <p>References:KAAS</p>
            <p>Confidence Level: 2</p>
          </body>
        </notes>
        <annotation xmlns:sbml="http://www.sbml.org/sbml/level3/version1/core">
          <rdf:RDF xmlns:rdf="http://www.w3.org/1999/02/22-rdf-syntax-ns#" xmlns:dcterms="http://purl.org/dc/terms/" xmlns:vCard="http://www.w3.org/2001/vcard-rdf/3.0#" xmlns:vCard4="http://www.w3.org/2006/vcard/ns#" xmlns:bqbiol="http://biomodels.net/biology-qualifiers/" xmlns:bqmodel="http://biomodels.net/model-qualifiers/">
            <rdf:Description rdf:about="#SLI1095">
              <bqbiol:is>
                <rdf:Bag>
                  <rdf:li rdf:resource="http://identifiers.org/ec-code/2.3.1.16"/>
                </rdf:Bag>
              </bqbiol:is>
            </rdf:Description>
          </rdf:RDF>
        </annotation>
        <listOfReactants>
          <speciesReference species="M_accoa__91__m__93__" stoichiometry="1" constant="true"/>
          <speciesReference species="M_c120coa__91__m__93__" stoichiometry="1" constant="true"/>
        </listOfReactants>
        <listOfProducts>
          <speciesReference species="M_coa__91__m__93__" stoichiometry="1" constant="true"/>
          <speciesReference species="M_c14ocoa__91__m__93__" stoichiometry="1" constant="true"/>
        </listOfProducts>
        <fbc:geneProductAssociation>
          <fbc:or>
            <fbc:geneProductRef fbc:geneProduct="G_T66004420__46__1"/>
            <fbc:geneProductRef fbc:geneProduct="G_T66001653__46__1"/>
            <fbc:geneProductRef fbc:geneProduct="G_T66003371__46__1"/>
            <fbc:geneProductRef fbc:geneProduct="G_T66008154__46__1"/>
          </fbc:or>
        </fbc:geneProductAssociation>
      </reaction>
      <reaction metaid="SLI1096" id="SLI1096" name="3-hydroxyacyl-CoA dehydrogenase" reversible="true" fast="false" fbc:lowerFluxBound="FB1N1000" fbc:upperFluxBound="FB7N1000">
        <notes>
          <body xmlns="http://www.w3.org/1999/xhtml">
            <p>References:KAAS</p>
            <p>Confidence Level: 2</p>
          </body>
        </notes>
        <annotation xmlns:sbml="http://www.sbml.org/sbml/level3/version1/core">
          <rdf:RDF xmlns:rdf="http://www.w3.org/1999/02/22-rdf-syntax-ns#" xmlns:dcterms="http://purl.org/dc/terms/" xmlns:vCard="http://www.w3.org/2001/vcard-rdf/3.0#" xmlns:vCard4="http://www.w3.org/2006/vcard/ns#" xmlns:bqbiol="http://biomodels.net/biology-qualifiers/" xmlns:bqmodel="http://biomodels.net/model-qualifiers/">
            <rdf:Description rdf:about="#SLI1096">
              <bqbiol:is>
                <rdf:Bag>
                  <rdf:li rdf:resource="http://identifiers.org/ec-code/1.1.1.211"/>
                  <rdf:li rdf:resource="http://identifiers.org/ec-code/1.1.1.35"/>
                </rdf:Bag>
              </bqbiol:is>
            </rdf:Description>
          </rdf:RDF>
        </annotation>
        <listOfReactants>
          <speciesReference species="M_nad__91__m__93__" stoichiometry="1" constant="true"/>
          <speciesReference species="M_c14hcoa__91__m__93__" stoichiometry="1" constant="true"/>
        </listOfReactants>
        <listOfProducts>
          <speciesReference species="M_h__91__m__93__" stoichiometry="1" constant="true"/>
          <speciesReference species="M_nadh__91__m__93__" stoichiometry="1" constant="true"/>
          <speciesReference species="M_c14ocoa__91__m__93__" stoichiometry="1" constant="true"/>
        </listOfProducts>
        <fbc:geneProductAssociation>
          <fbc:or>
            <fbc:geneProductRef fbc:geneProduct="G_T66005991__46__15"/>
            <fbc:geneProductRef fbc:geneProduct="G_T66003165__46__1"/>
          </fbc:or>
        </fbc:geneProductAssociation>
      </reaction>
      <reaction metaid="SLI1098" id="SLI1098" name="mitochondrial trans-2-enoyl-CoA reductase" reversible="true" fast="false" fbc:lowerFluxBound="FB1N1000" fbc:upperFluxBound="FB7N1000">
        <notes>
          <body xmlns="http://www.w3.org/1999/xhtml">
            <p>References:KAAS</p>
            <p>Confidence Level: 2</p>
          </body>
        </notes>
        <annotation xmlns:sbml="http://www.sbml.org/sbml/level3/version1/core">
          <rdf:RDF xmlns:rdf="http://www.w3.org/1999/02/22-rdf-syntax-ns#" xmlns:dcterms="http://purl.org/dc/terms/" xmlns:vCard="http://www.w3.org/2001/vcard-rdf/3.0#" xmlns:vCard4="http://www.w3.org/2006/vcard/ns#" xmlns:bqbiol="http://biomodels.net/biology-qualifiers/" xmlns:bqmodel="http://biomodels.net/model-qualifiers/">
            <rdf:Description rdf:about="#SLI1098">
              <bqbiol:is>
                <rdf:Bag>
                  <rdf:li rdf:resource="http://identifiers.org/ec-code/1.3.1.38"/>
                </rdf:Bag>
              </bqbiol:is>
            </rdf:Description>
          </rdf:RDF>
        </annotation>
        <listOfReactants>
          <speciesReference species="M_h__91__m__93__" stoichiometry="1" constant="true"/>
          <speciesReference species="M_nadph__91__m__93__" stoichiometry="1" constant="true"/>
          <speciesReference species="M_c14dcoa__91__m__93__" stoichiometry="1" constant="true"/>
        </listOfReactants>
        <listOfProducts>
          <speciesReference species="M_nadp__91__m__93__" stoichiometry="1" constant="true"/>
          <speciesReference species="M_c140coa__91__m__93__" stoichiometry="1" constant="true"/>
        </listOfProducts>
        <fbc:geneProductAssociation>
          <fbc:or>
            <fbc:geneProductRef fbc:geneProduct="G_T66009285__46__1"/>
            <fbc:geneProductRef fbc:geneProduct="G_T66002204__46__1"/>
            <fbc:geneProductRef fbc:geneProduct="G_T66008867__46__1"/>
          </fbc:or>
        </fbc:geneProductAssociation>
      </reaction>
      <reaction metaid="SLI1099" id="SLI1099" name="acetyl-CoA acyltransferase" reversible="true" fast="false" fbc:lowerFluxBound="FB1N1000" fbc:upperFluxBound="FB7N1000">
        <notes>
          <body xmlns="http://www.w3.org/1999/xhtml">
            <p>References:KAAS</p>
            <p>Confidence Level: 2</p>
          </body>
        </notes>
        <annotation xmlns:sbml="http://www.sbml.org/sbml/level3/version1/core">
          <rdf:RDF xmlns:rdf="http://www.w3.org/1999/02/22-rdf-syntax-ns#" xmlns:dcterms="http://purl.org/dc/terms/" xmlns:vCard="http://www.w3.org/2001/vcard-rdf/3.0#" xmlns:vCard4="http://www.w3.org/2006/vcard/ns#" xmlns:bqbiol="http://biomodels.net/biology-qualifiers/" xmlns:bqmodel="http://biomodels.net/model-qualifiers/">
            <rdf:Description rdf:about="#SLI1099">
              <bqbiol:is>
                <rdf:Bag>
                  <rdf:li rdf:resource="http://identifiers.org/ec-code/2.3.1.16"/>
                </rdf:Bag>
              </bqbiol:is>
            </rdf:Description>
          </rdf:RDF>
        </annotation>
        <listOfReactants>
          <speciesReference species="M_accoa__91__m__93__" stoichiometry="1" constant="true"/>
          <speciesReference species="M_c140coa__91__m__93__" stoichiometry="1" constant="true"/>
        </listOfReactants>
        <listOfProducts>
          <speciesReference species="M_coa__91__m__93__" stoichiometry="1" constant="true"/>
          <speciesReference species="M_c16ocoa__91__m__93__" stoichiometry="1" constant="true"/>
        </listOfProducts>
        <fbc:geneProductAssociation>
          <fbc:or>
            <fbc:geneProductRef fbc:geneProduct="G_T66004420__46__1"/>
            <fbc:geneProductRef fbc:geneProduct="G_T66001653__46__1"/>
            <fbc:geneProductRef fbc:geneProduct="G_T66003371__46__1"/>
            <fbc:geneProductRef fbc:geneProduct="G_T66008154__46__1"/>
          </fbc:or>
        </fbc:geneProductAssociation>
      </reaction>
      <reaction metaid="SLI1100" id="SLI1100" name="3-hydroxyacyl-CoA dehydrogenase" reversible="true" fast="false" fbc:lowerFluxBound="FB1N1000" fbc:upperFluxBound="FB7N1000">
        <notes>
          <body xmlns="http://www.w3.org/1999/xhtml">
            <p>References:KAAS</p>
            <p>Confidence Level: 2</p>
          </body>
        </notes>
        <annotation xmlns:sbml="http://www.sbml.org/sbml/level3/version1/core">
          <rdf:RDF xmlns:rdf="http://www.w3.org/1999/02/22-rdf-syntax-ns#" xmlns:dcterms="http://purl.org/dc/terms/" xmlns:vCard="http://www.w3.org/2001/vcard-rdf/3.0#" xmlns:vCard4="http://www.w3.org/2006/vcard/ns#" xmlns:bqbiol="http://biomodels.net/biology-qualifiers/" xmlns:bqmodel="http://biomodels.net/model-qualifiers/">
            <rdf:Description rdf:about="#SLI1100">
              <bqbiol:is>
                <rdf:Bag>
                  <rdf:li rdf:resource="http://identifiers.org/ec-code/1.1.1.211"/>
                  <rdf:li rdf:resource="http://identifiers.org/ec-code/1.1.1.35"/>
                </rdf:Bag>
              </bqbiol:is>
            </rdf:Description>
          </rdf:RDF>
        </annotation>
        <listOfReactants>
          <speciesReference species="M_nad__91__m__93__" stoichiometry="1" constant="true"/>
          <speciesReference species="M_c16hcoa__91__m__93__" stoichiometry="1" constant="true"/>
        </listOfReactants>
        <listOfProducts>
          <speciesReference species="M_h__91__m__93__" stoichiometry="1" constant="true"/>
          <speciesReference species="M_nadh__91__m__93__" stoichiometry="1" constant="true"/>
          <speciesReference species="M_c16ocoa__91__m__93__" stoichiometry="1" constant="true"/>
        </listOfProducts>
        <fbc:geneProductAssociation>
          <fbc:or>
            <fbc:geneProductRef fbc:geneProduct="G_T66005991__46__15"/>
            <fbc:geneProductRef fbc:geneProduct="G_T66003165__46__1"/>
          </fbc:or>
        </fbc:geneProductAssociation>
      </reaction>
      <reaction metaid="SLI1102" id="SLI1102" name="mitochondrial trans-2-enoyl-CoA reductase" reversible="true" fast="false" fbc:lowerFluxBound="FB1N1000" fbc:upperFluxBound="FB7N1000">
        <notes>
          <body xmlns="http://www.w3.org/1999/xhtml">
            <p>References:KAAS</p>
            <p>Confidence Level: 2</p>
          </body>
        </notes>
        <annotation xmlns:sbml="http://www.sbml.org/sbml/level3/version1/core">
          <rdf:RDF xmlns:rdf="http://www.w3.org/1999/02/22-rdf-syntax-ns#" xmlns:dcterms="http://purl.org/dc/terms/" xmlns:vCard="http://www.w3.org/2001/vcard-rdf/3.0#" xmlns:vCard4="http://www.w3.org/2006/vcard/ns#" xmlns:bqbiol="http://biomodels.net/biology-qualifiers/" xmlns:bqmodel="http://biomodels.net/model-qualifiers/">
            <rdf:Description rdf:about="#SLI1102">
              <bqbiol:is>
                <rdf:Bag>
                  <rdf:li rdf:resource="http://identifiers.org/ec-code/1.3.1.38"/>
                </rdf:Bag>
              </bqbiol:is>
            </rdf:Description>
          </rdf:RDF>
        </annotation>
        <listOfReactants>
          <speciesReference species="M_h__91__m__93__" stoichiometry="1" constant="true"/>
          <speciesReference species="M_nadph__91__m__93__" stoichiometry="1" constant="true"/>
          <speciesReference species="M_c16dcoa__91__m__93__" stoichiometry="1" constant="true"/>
        </listOfReactants>
        <listOfProducts>
          <speciesReference species="M_nadp__91__m__93__" stoichiometry="1" constant="true"/>
          <speciesReference species="M_c160coa__91__m__93__" stoichiometry="1" constant="true"/>
        </listOfProducts>
        <fbc:geneProductAssociation>
          <fbc:or>
            <fbc:geneProductRef fbc:geneProduct="G_T66009285__46__1"/>
            <fbc:geneProductRef fbc:geneProduct="G_T66002204__46__1"/>
            <fbc:geneProductRef fbc:geneProduct="G_T66008867__46__1"/>
          </fbc:or>
        </fbc:geneProductAssociation>
      </reaction>
      <reaction metaid="SLI1103" id="SLI1103" name="palmitoyl-protein thioesterase" reversible="false" fast="false" fbc:lowerFluxBound="FB5N0" fbc:upperFluxBound="FB7N1000">
        <notes>
          <body xmlns="http://www.w3.org/1999/xhtml">
            <p>References:KAAS</p>
            <p>Confidence Level: 2</p>
          </body>
        </notes>
        <annotation xmlns:sbml="http://www.sbml.org/sbml/level3/version1/core">
          <rdf:RDF xmlns:rdf="http://www.w3.org/1999/02/22-rdf-syntax-ns#" xmlns:dcterms="http://purl.org/dc/terms/" xmlns:vCard="http://www.w3.org/2001/vcard-rdf/3.0#" xmlns:vCard4="http://www.w3.org/2006/vcard/ns#" xmlns:bqbiol="http://biomodels.net/biology-qualifiers/" xmlns:bqmodel="http://biomodels.net/model-qualifiers/">
            <rdf:Description rdf:about="#SLI1103">
              <bqbiol:is>
                <rdf:Bag>
                  <rdf:li rdf:resource="http://identifiers.org/ec-code/3.1.2.22"/>
                </rdf:Bag>
              </bqbiol:is>
            </rdf:Description>
          </rdf:RDF>
        </annotation>
        <listOfReactants>
          <speciesReference species="M_h2o__91__c__93__" stoichiometry="1" constant="true"/>
          <speciesReference species="M_c160coa__91__c__93__" stoichiometry="1" constant="true"/>
        </listOfReactants>
        <listOfProducts>
          <speciesReference species="M_h__91__c__93__" stoichiometry="1" constant="true"/>
          <speciesReference species="M_coa__91__c__93__" stoichiometry="1" constant="true"/>
          <speciesReference species="M_c160__91__c__93__" stoichiometry="1" constant="true"/>
        </listOfProducts>
        <fbc:geneProductAssociation>
          <fbc:geneProductRef fbc:geneProduct="G_T66007417__46__1"/>
        </fbc:geneProductAssociation>
      </reaction>
      <reaction metaid="SLI1104" id="SLI1104" name="fatty acid elongase" reversible="false" fast="false" fbc:lowerFluxBound="FB5N0" fbc:upperFluxBound="FB7N1000">
        <notes>
          <body xmlns="http://www.w3.org/1999/xhtml">
            <p>References:KAAS</p>
            <p>Confidence Level: 2</p>
          </body>
        </notes>
        <annotation xmlns:sbml="http://www.sbml.org/sbml/level3/version1/core">
          <rdf:RDF xmlns:rdf="http://www.w3.org/1999/02/22-rdf-syntax-ns#" xmlns:dcterms="http://purl.org/dc/terms/" xmlns:vCard="http://www.w3.org/2001/vcard-rdf/3.0#" xmlns:vCard4="http://www.w3.org/2006/vcard/ns#" xmlns:bqbiol="http://biomodels.net/biology-qualifiers/" xmlns:bqmodel="http://biomodels.net/model-qualifiers/">
            <rdf:Description rdf:about="#SLI1104">
              <bqbiol:is>
                <rdf:Bag>
                  <rdf:li rdf:resource="http://identifiers.org/ec-code/2.3.1.199"/>
                </rdf:Bag>
              </bqbiol:is>
            </rdf:Description>
          </rdf:RDF>
        </annotation>
        <listOfReactants>
          <speciesReference species="M_h__91__c__93__" stoichiometry="1" constant="true"/>
          <speciesReference species="M_malcoa__91__c__93__" stoichiometry="1" constant="true"/>
          <speciesReference species="M_c160coa__91__c__93__" stoichiometry="1" constant="true"/>
        </listOfReactants>
        <listOfProducts>
          <speciesReference species="M_coa__91__c__93__" stoichiometry="1" constant="true"/>
          <speciesReference species="M_co2__91__c__93__" stoichiometry="1" constant="true"/>
          <speciesReference species="M_c18ocoa__91__c__93__" stoichiometry="1" constant="true"/>
        </listOfProducts>
        <fbc:geneProductAssociation>
          <fbc:or>
            <fbc:geneProductRef fbc:geneProduct="G_T66007922__46__1"/>
            <fbc:geneProductRef fbc:geneProduct="G_T66005597__46__1"/>
          </fbc:or>
        </fbc:geneProductAssociation>
      </reaction>
      <reaction metaid="SLI1105" id="SLI1105" name="very-long-chain 3-oxoacyl-CoA reductase" reversible="true" fast="false" fbc:lowerFluxBound="FB1N1000" fbc:upperFluxBound="FB7N1000">
        <notes>
          <body xmlns="http://www.w3.org/1999/xhtml">
            <p>References:KAAS</p>
            <p>Confidence Level: 2</p>
          </body>
        </notes>
        <annotation xmlns:sbml="http://www.sbml.org/sbml/level3/version1/core">
          <rdf:RDF xmlns:rdf="http://www.w3.org/1999/02/22-rdf-syntax-ns#" xmlns:dcterms="http://purl.org/dc/terms/" xmlns:vCard="http://www.w3.org/2001/vcard-rdf/3.0#" xmlns:vCard4="http://www.w3.org/2006/vcard/ns#" xmlns:bqbiol="http://biomodels.net/biology-qualifiers/" xmlns:bqmodel="http://biomodels.net/model-qualifiers/">
            <rdf:Description rdf:about="#SLI1105">
              <bqbiol:is>
                <rdf:Bag>
                  <rdf:li rdf:resource="http://identifiers.org/ec-code/1.1.1.330"/>
                </rdf:Bag>
              </bqbiol:is>
            </rdf:Description>
          </rdf:RDF>
        </annotation>
        <listOfReactants>
          <speciesReference species="M_h__91__c__93__" stoichiometry="1" constant="true"/>
          <speciesReference species="M_nadph__91__c__93__" stoichiometry="1" constant="true"/>
          <speciesReference species="M_c18ocoa__91__c__93__" stoichiometry="1" constant="true"/>
        </listOfReactants>
        <listOfProducts>
          <speciesReference species="M_nadp__91__c__93__" stoichiometry="1" constant="true"/>
          <speciesReference species="M_c18hcoa__91__c__93__" stoichiometry="1" constant="true"/>
        </listOfProducts>
        <fbc:geneProductAssociation>
          <fbc:geneProductRef fbc:geneProduct="G_T66000669__46__1"/>
        </fbc:geneProductAssociation>
      </reaction>
      <reaction metaid="SLI1106" id="SLI1106" name="very-long-chain (3R)-3-hydroxyacyl-[acyl-carrier protein] dehydratase" reversible="true" fast="false" fbc:lowerFluxBound="FB1N1000" fbc:upperFluxBound="FB7N1000">
        <notes>
          <body xmlns="http://www.w3.org/1999/xhtml">
            <p>References:KAAS</p>
            <p>Confidence Level: 2</p>
          </body>
        </notes>
        <annotation xmlns:sbml="http://www.sbml.org/sbml/level3/version1/core">
          <rdf:RDF xmlns:rdf="http://www.w3.org/1999/02/22-rdf-syntax-ns#" xmlns:dcterms="http://purl.org/dc/terms/" xmlns:vCard="http://www.w3.org/2001/vcard-rdf/3.0#" xmlns:vCard4="http://www.w3.org/2006/vcard/ns#" xmlns:bqbiol="http://biomodels.net/biology-qualifiers/" xmlns:bqmodel="http://biomodels.net/model-qualifiers/">
            <rdf:Description rdf:about="#SLI1106">
              <bqbiol:is>
                <rdf:Bag>
                  <rdf:li rdf:resource="http://identifiers.org/ec-code/4.2.1.134"/>
                </rdf:Bag>
              </bqbiol:is>
            </rdf:Description>
          </rdf:RDF>
        </annotation>
        <listOfReactants>
          <speciesReference species="M_c18hcoa__91__c__93__" stoichiometry="1" constant="true"/>
        </listOfReactants>
        <listOfProducts>
          <speciesReference species="M_h2o__91__c__93__" stoichiometry="1" constant="true"/>
          <speciesReference species="M_c18dcoa__91__c__93__" stoichiometry="1" constant="true"/>
        </listOfProducts>
        <fbc:geneProductAssociation>
          <fbc:geneProductRef fbc:geneProduct="G_T66005337__46__1"/>
        </fbc:geneProductAssociation>
      </reaction>
      <reaction metaid="SLI1107" id="SLI1107" name="fatty acid elongase" reversible="false" fast="false" fbc:lowerFluxBound="FB5N0" fbc:upperFluxBound="FB7N1000">
        <notes>
          <body xmlns="http://www.w3.org/1999/xhtml">
            <p>References:KAAS</p>
            <p>Confidence Level: 2</p>
          </body>
        </notes>
        <annotation xmlns:sbml="http://www.sbml.org/sbml/level3/version1/core">
          <rdf:RDF xmlns:rdf="http://www.w3.org/1999/02/22-rdf-syntax-ns#" xmlns:dcterms="http://purl.org/dc/terms/" xmlns:vCard="http://www.w3.org/2001/vcard-rdf/3.0#" xmlns:vCard4="http://www.w3.org/2006/vcard/ns#" xmlns:bqbiol="http://biomodels.net/biology-qualifiers/" xmlns:bqmodel="http://biomodels.net/model-qualifiers/">
            <rdf:Description rdf:about="#SLI1107">
              <bqbiol:is>
                <rdf:Bag>
                  <rdf:li rdf:resource="http://identifiers.org/ec-code/2.3.1.199"/>
                </rdf:Bag>
              </bqbiol:is>
            </rdf:Description>
          </rdf:RDF>
        </annotation>
        <listOfReactants>
          <speciesReference species="M_h__91__c__93__" stoichiometry="1" constant="true"/>
          <speciesReference species="M_malcoa__91__c__93__" stoichiometry="1" constant="true"/>
          <speciesReference species="M_c180coa__91__c__93__" stoichiometry="1" constant="true"/>
        </listOfReactants>
        <listOfProducts>
          <speciesReference species="M_coa__91__c__93__" stoichiometry="1" constant="true"/>
          <speciesReference species="M_co2__91__c__93__" stoichiometry="1" constant="true"/>
          <speciesReference species="M_c20ocoa__91__c__93__" stoichiometry="1" constant="true"/>
        </listOfProducts>
        <fbc:geneProductAssociation>
          <fbc:geneProductRef fbc:geneProduct="G_T66003689__46__1"/>
        </fbc:geneProductAssociation>
      </reaction>
      <reaction metaid="SLI1108" id="SLI1108" name="very-long-chain 3-oxoacyl-CoA reductase" reversible="true" fast="false" fbc:lowerFluxBound="FB1N1000" fbc:upperFluxBound="FB7N1000">
        <notes>
          <body xmlns="http://www.w3.org/1999/xhtml">
            <p>References:KAAS</p>
            <p>Confidence Level: 2</p>
          </body>
        </notes>
        <annotation xmlns:sbml="http://www.sbml.org/sbml/level3/version1/core">
          <rdf:RDF xmlns:rdf="http://www.w3.org/1999/02/22-rdf-syntax-ns#" xmlns:dcterms="http://purl.org/dc/terms/" xmlns:vCard="http://www.w3.org/2001/vcard-rdf/3.0#" xmlns:vCard4="http://www.w3.org/2006/vcard/ns#" xmlns:bqbiol="http://biomodels.net/biology-qualifiers/" xmlns:bqmodel="http://biomodels.net/model-qualifiers/">
            <rdf:Description rdf:about="#SLI1108">
              <bqbiol:is>
                <rdf:Bag>
                  <rdf:li rdf:resource="http://identifiers.org/ec-code/1.1.1.330"/>
                </rdf:Bag>
              </bqbiol:is>
            </rdf:Description>
          </rdf:RDF>
        </annotation>
        <listOfReactants>
          <speciesReference species="M_h__91__c__93__" stoichiometry="1" constant="true"/>
          <speciesReference species="M_nadph__91__c__93__" stoichiometry="1" constant="true"/>
          <speciesReference species="M_c20ocoa__91__c__93__" stoichiometry="1" constant="true"/>
        </listOfReactants>
        <listOfProducts>
          <speciesReference species="M_nadp__91__c__93__" stoichiometry="1" constant="true"/>
          <speciesReference species="M_c20hcoa__91__c__93__" stoichiometry="1" constant="true"/>
        </listOfProducts>
        <fbc:geneProductAssociation>
          <fbc:geneProductRef fbc:geneProduct="G_T66000669__46__1"/>
        </fbc:geneProductAssociation>
      </reaction>
      <reaction metaid="SLI1109" id="SLI1109" name="very-long-chain (3R)-3-hydroxyacyl-[acyl-carrier protein] dehydratase" reversible="true" fast="false" fbc:lowerFluxBound="FB1N1000" fbc:upperFluxBound="FB7N1000">
        <notes>
          <body xmlns="http://www.w3.org/1999/xhtml">
            <p>References:KAAS</p>
            <p>Confidence Level: 2</p>
          </body>
        </notes>
        <annotation xmlns:sbml="http://www.sbml.org/sbml/level3/version1/core">
          <rdf:RDF xmlns:rdf="http://www.w3.org/1999/02/22-rdf-syntax-ns#" xmlns:dcterms="http://purl.org/dc/terms/" xmlns:vCard="http://www.w3.org/2001/vcard-rdf/3.0#" xmlns:vCard4="http://www.w3.org/2006/vcard/ns#" xmlns:bqbiol="http://biomodels.net/biology-qualifiers/" xmlns:bqmodel="http://biomodels.net/model-qualifiers/">
            <rdf:Description rdf:about="#SLI1109">
              <bqbiol:is>
                <rdf:Bag>
                  <rdf:li rdf:resource="http://identifiers.org/ec-code/4.2.1.134"/>
                </rdf:Bag>
              </bqbiol:is>
            </rdf:Description>
          </rdf:RDF>
        </annotation>
        <listOfReactants>
          <speciesReference species="M_c20hcoa__91__c__93__" stoichiometry="1" constant="true"/>
        </listOfReactants>
        <listOfProducts>
          <speciesReference species="M_h2o__91__c__93__" stoichiometry="1" constant="true"/>
          <speciesReference species="M_c20dcoa__91__c__93__" stoichiometry="1" constant="true"/>
        </listOfProducts>
        <fbc:geneProductAssociation>
          <fbc:geneProductRef fbc:geneProduct="G_T66005337__46__1"/>
        </fbc:geneProductAssociation>
      </reaction>
      <reaction metaid="SLI1110" id="SLI1110" name="fatty acid elongase" reversible="false" fast="false" fbc:lowerFluxBound="FB5N0" fbc:upperFluxBound="FB7N1000">
        <notes>
          <body xmlns="http://www.w3.org/1999/xhtml">
            <p>References:KAAS</p>
            <p>Confidence Level: 2</p>
          </body>
        </notes>
        <annotation xmlns:sbml="http://www.sbml.org/sbml/level3/version1/core">
          <rdf:RDF xmlns:rdf="http://www.w3.org/1999/02/22-rdf-syntax-ns#" xmlns:dcterms="http://purl.org/dc/terms/" xmlns:vCard="http://www.w3.org/2001/vcard-rdf/3.0#" xmlns:vCard4="http://www.w3.org/2006/vcard/ns#" xmlns:bqbiol="http://biomodels.net/biology-qualifiers/" xmlns:bqmodel="http://biomodels.net/model-qualifiers/">
            <rdf:Description rdf:about="#SLI1110">
              <bqbiol:is>
                <rdf:Bag>
                  <rdf:li rdf:resource="http://identifiers.org/ec-code/2.3.1.199"/>
                </rdf:Bag>
              </bqbiol:is>
            </rdf:Description>
          </rdf:RDF>
        </annotation>
        <listOfReactants>
          <speciesReference species="M_h__91__c__93__" stoichiometry="1" constant="true"/>
          <speciesReference species="M_malcoa__91__c__93__" stoichiometry="1" constant="true"/>
          <speciesReference species="M_c200coa__91__c__93__" stoichiometry="1" constant="true"/>
        </listOfReactants>
        <listOfProducts>
          <speciesReference species="M_coa__91__c__93__" stoichiometry="1" constant="true"/>
          <speciesReference species="M_co2__91__c__93__" stoichiometry="1" constant="true"/>
          <speciesReference species="M_c22ocoa__91__c__93__" stoichiometry="1" constant="true"/>
        </listOfProducts>
        <fbc:geneProductAssociation>
          <fbc:geneProductRef fbc:geneProduct="G_T66003689__46__1"/>
        </fbc:geneProductAssociation>
      </reaction>
      <reaction metaid="SLI1111" id="SLI1111" name="very-long-chain 3-oxoacyl-CoA reductase" reversible="true" fast="false" fbc:lowerFluxBound="FB1N1000" fbc:upperFluxBound="FB7N1000">
        <notes>
          <body xmlns="http://www.w3.org/1999/xhtml">
            <p>References:KAAS</p>
            <p>Confidence Level: 2</p>
          </body>
        </notes>
        <annotation xmlns:sbml="http://www.sbml.org/sbml/level3/version1/core">
          <rdf:RDF xmlns:rdf="http://www.w3.org/1999/02/22-rdf-syntax-ns#" xmlns:dcterms="http://purl.org/dc/terms/" xmlns:vCard="http://www.w3.org/2001/vcard-rdf/3.0#" xmlns:vCard4="http://www.w3.org/2006/vcard/ns#" xmlns:bqbiol="http://biomodels.net/biology-qualifiers/" xmlns:bqmodel="http://biomodels.net/model-qualifiers/">
            <rdf:Description rdf:about="#SLI1111">
              <bqbiol:is>
                <rdf:Bag>
                  <rdf:li rdf:resource="http://identifiers.org/ec-code/1.1.1.330"/>
                </rdf:Bag>
              </bqbiol:is>
            </rdf:Description>
          </rdf:RDF>
        </annotation>
        <listOfReactants>
          <speciesReference species="M_h__91__c__93__" stoichiometry="1" constant="true"/>
          <speciesReference species="M_nadph__91__c__93__" stoichiometry="1" constant="true"/>
          <speciesReference species="M_c22ocoa__91__c__93__" stoichiometry="1" constant="true"/>
        </listOfReactants>
        <listOfProducts>
          <speciesReference species="M_nadp__91__c__93__" stoichiometry="1" constant="true"/>
          <speciesReference species="M_c22hcoa__91__c__93__" stoichiometry="1" constant="true"/>
        </listOfProducts>
        <fbc:geneProductAssociation>
          <fbc:geneProductRef fbc:geneProduct="G_T66000669__46__1"/>
        </fbc:geneProductAssociation>
      </reaction>
      <reaction metaid="SLI1112" id="SLI1112" name="very-long-chain (3R)-3-hydroxyacyl-[acyl-carrier protein] dehydratase" reversible="true" fast="false" fbc:lowerFluxBound="FB1N1000" fbc:upperFluxBound="FB7N1000">
        <notes>
          <body xmlns="http://www.w3.org/1999/xhtml">
            <p>References:KAAS</p>
            <p>Confidence Level: 2</p>
          </body>
        </notes>
        <annotation xmlns:sbml="http://www.sbml.org/sbml/level3/version1/core">
          <rdf:RDF xmlns:rdf="http://www.w3.org/1999/02/22-rdf-syntax-ns#" xmlns:dcterms="http://purl.org/dc/terms/" xmlns:vCard="http://www.w3.org/2001/vcard-rdf/3.0#" xmlns:vCard4="http://www.w3.org/2006/vcard/ns#" xmlns:bqbiol="http://biomodels.net/biology-qualifiers/" xmlns:bqmodel="http://biomodels.net/model-qualifiers/">
            <rdf:Description rdf:about="#SLI1112">
              <bqbiol:is>
                <rdf:Bag>
                  <rdf:li rdf:resource="http://identifiers.org/ec-code/4.2.1.134"/>
                </rdf:Bag>
              </bqbiol:is>
            </rdf:Description>
          </rdf:RDF>
        </annotation>
        <listOfReactants>
          <speciesReference species="M_c22hcoa__91__c__93__" stoichiometry="1" constant="true"/>
        </listOfReactants>
        <listOfProducts>
          <speciesReference species="M_h2o__91__c__93__" stoichiometry="1" constant="true"/>
          <speciesReference species="M_c22dcoa__91__c__93__" stoichiometry="1" constant="true"/>
        </listOfProducts>
        <fbc:geneProductAssociation>
          <fbc:geneProductRef fbc:geneProduct="G_T66005337__46__1"/>
        </fbc:geneProductAssociation>
      </reaction>
      <reaction metaid="SLI1113" id="SLI1113" name="fatty acid elongase" reversible="false" fast="false" fbc:lowerFluxBound="FB5N0" fbc:upperFluxBound="FB7N1000">
        <notes>
          <body xmlns="http://www.w3.org/1999/xhtml">
            <p>References:KAAS</p>
            <p>Confidence Level: 2</p>
          </body>
        </notes>
        <annotation xmlns:sbml="http://www.sbml.org/sbml/level3/version1/core">
          <rdf:RDF xmlns:rdf="http://www.w3.org/1999/02/22-rdf-syntax-ns#" xmlns:dcterms="http://purl.org/dc/terms/" xmlns:vCard="http://www.w3.org/2001/vcard-rdf/3.0#" xmlns:vCard4="http://www.w3.org/2006/vcard/ns#" xmlns:bqbiol="http://biomodels.net/biology-qualifiers/" xmlns:bqmodel="http://biomodels.net/model-qualifiers/">
            <rdf:Description rdf:about="#SLI1113">
              <bqbiol:is>
                <rdf:Bag>
                  <rdf:li rdf:resource="http://identifiers.org/ec-code/2.3.1.199"/>
                </rdf:Bag>
              </bqbiol:is>
            </rdf:Description>
          </rdf:RDF>
        </annotation>
        <listOfReactants>
          <speciesReference species="M_h__91__c__93__" stoichiometry="1" constant="true"/>
          <speciesReference species="M_malcoa__91__c__93__" stoichiometry="1" constant="true"/>
          <speciesReference species="M_c220coa__91__c__93__" stoichiometry="1" constant="true"/>
        </listOfReactants>
        <listOfProducts>
          <speciesReference species="M_coa__91__c__93__" stoichiometry="1" constant="true"/>
          <speciesReference species="M_co2__91__c__93__" stoichiometry="1" constant="true"/>
          <speciesReference species="M_c24ocoa__91__c__93__" stoichiometry="1" constant="true"/>
        </listOfProducts>
        <fbc:geneProductAssociation>
          <fbc:geneProductRef fbc:geneProduct="G_T66003689__46__1"/>
        </fbc:geneProductAssociation>
      </reaction>
      <reaction metaid="SLI1114" id="SLI1114" name="very-long-chain 3-oxoacyl-CoA reductase" reversible="true" fast="false" fbc:lowerFluxBound="FB1N1000" fbc:upperFluxBound="FB7N1000">
        <notes>
          <body xmlns="http://www.w3.org/1999/xhtml">
            <p>References:KAAS</p>
            <p>Confidence Level: 2</p>
          </body>
        </notes>
        <annotation xmlns:sbml="http://www.sbml.org/sbml/level3/version1/core">
          <rdf:RDF xmlns:rdf="http://www.w3.org/1999/02/22-rdf-syntax-ns#" xmlns:dcterms="http://purl.org/dc/terms/" xmlns:vCard="http://www.w3.org/2001/vcard-rdf/3.0#" xmlns:vCard4="http://www.w3.org/2006/vcard/ns#" xmlns:bqbiol="http://biomodels.net/biology-qualifiers/" xmlns:bqmodel="http://biomodels.net/model-qualifiers/">
            <rdf:Description rdf:about="#SLI1114">
              <bqbiol:is>
                <rdf:Bag>
                  <rdf:li rdf:resource="http://identifiers.org/ec-code/1.1.1.330"/>
                </rdf:Bag>
              </bqbiol:is>
            </rdf:Description>
          </rdf:RDF>
        </annotation>
        <listOfReactants>
          <speciesReference species="M_h__91__c__93__" stoichiometry="1" constant="true"/>
          <speciesReference species="M_nadph__91__c__93__" stoichiometry="1" constant="true"/>
          <speciesReference species="M_c24ocoa__91__c__93__" stoichiometry="1" constant="true"/>
        </listOfReactants>
        <listOfProducts>
          <speciesReference species="M_nadp__91__c__93__" stoichiometry="1" constant="true"/>
          <speciesReference species="M_c24hcoa__91__c__93__" stoichiometry="1" constant="true"/>
        </listOfProducts>
        <fbc:geneProductAssociation>
          <fbc:geneProductRef fbc:geneProduct="G_T66000669__46__1"/>
        </fbc:geneProductAssociation>
      </reaction>
      <reaction metaid="SLI1115" id="SLI1115" name="very-long-chain (3R)-3-hydroxyacyl-[acyl-carrier protein] dehydratase" reversible="true" fast="false" fbc:lowerFluxBound="FB1N1000" fbc:upperFluxBound="FB7N1000">
        <notes>
          <body xmlns="http://www.w3.org/1999/xhtml">
            <p>References:KAAS</p>
            <p>Confidence Level: 2</p>
          </body>
        </notes>
        <annotation xmlns:sbml="http://www.sbml.org/sbml/level3/version1/core">
          <rdf:RDF xmlns:rdf="http://www.w3.org/1999/02/22-rdf-syntax-ns#" xmlns:dcterms="http://purl.org/dc/terms/" xmlns:vCard="http://www.w3.org/2001/vcard-rdf/3.0#" xmlns:vCard4="http://www.w3.org/2006/vcard/ns#" xmlns:bqbiol="http://biomodels.net/biology-qualifiers/" xmlns:bqmodel="http://biomodels.net/model-qualifiers/">
            <rdf:Description rdf:about="#SLI1115">
              <bqbiol:is>
                <rdf:Bag>
                  <rdf:li rdf:resource="http://identifiers.org/ec-code/4.2.1.134"/>
                </rdf:Bag>
              </bqbiol:is>
            </rdf:Description>
          </rdf:RDF>
        </annotation>
        <listOfReactants>
          <speciesReference species="M_c24hcoa__91__c__93__" stoichiometry="1" constant="true"/>
        </listOfReactants>
        <listOfProducts>
          <speciesReference species="M_h2o__91__c__93__" stoichiometry="1" constant="true"/>
          <speciesReference species="M_c24dcoa__91__c__93__" stoichiometry="1" constant="true"/>
        </listOfProducts>
        <fbc:geneProductAssociation>
          <fbc:geneProductRef fbc:geneProduct="G_T66005337__46__1"/>
        </fbc:geneProductAssociation>
      </reaction>
      <reaction metaid="SLI1116" id="SLI1116" name="palmitoyl-protein thioesterase" reversible="false" fast="false" fbc:lowerFluxBound="FB5N0" fbc:upperFluxBound="FB7N1000">
        <notes>
          <body xmlns="http://www.w3.org/1999/xhtml">
            <p>References:KAAS</p>
            <p>Confidence Level: 2</p>
          </body>
        </notes>
        <annotation xmlns:sbml="http://www.sbml.org/sbml/level3/version1/core">
          <rdf:RDF xmlns:rdf="http://www.w3.org/1999/02/22-rdf-syntax-ns#" xmlns:dcterms="http://purl.org/dc/terms/" xmlns:vCard="http://www.w3.org/2001/vcard-rdf/3.0#" xmlns:vCard4="http://www.w3.org/2006/vcard/ns#" xmlns:bqbiol="http://biomodels.net/biology-qualifiers/" xmlns:bqmodel="http://biomodels.net/model-qualifiers/">
            <rdf:Description rdf:about="#SLI1116">
              <bqbiol:is>
                <rdf:Bag>
                  <rdf:li rdf:resource="http://identifiers.org/ec-code/3.1.2.2"/>
                </rdf:Bag>
              </bqbiol:is>
            </rdf:Description>
          </rdf:RDF>
        </annotation>
        <listOfReactants>
          <speciesReference species="M_h2o__91__c__93__" stoichiometry="1" constant="true"/>
          <speciesReference species="M_c161coa__91__c__93__" stoichiometry="1" constant="true"/>
        </listOfReactants>
        <listOfProducts>
          <speciesReference species="M_h__91__c__93__" stoichiometry="1" constant="true"/>
          <speciesReference species="M_coa__91__c__93__" stoichiometry="1" constant="true"/>
          <speciesReference species="M_c161__91__c__93__" stoichiometry="1" constant="true"/>
        </listOfProducts>
        <fbc:geneProductAssociation>
          <fbc:geneProductRef fbc:geneProduct="G_T66001907__46__1"/>
        </fbc:geneProductAssociation>
      </reaction>
      <reaction metaid="SLI1117" id="SLI1117" name="palmitoyl-protein thioesterase" reversible="false" fast="false" fbc:lowerFluxBound="FB5N0" fbc:upperFluxBound="FB7N1000">
        <notes>
          <body xmlns="http://www.w3.org/1999/xhtml">
            <p>References:KAAS</p>
            <p>Confidence Level: 2</p>
          </body>
        </notes>
        <annotation xmlns:sbml="http://www.sbml.org/sbml/level3/version1/core">
          <rdf:RDF xmlns:rdf="http://www.w3.org/1999/02/22-rdf-syntax-ns#" xmlns:dcterms="http://purl.org/dc/terms/" xmlns:vCard="http://www.w3.org/2001/vcard-rdf/3.0#" xmlns:vCard4="http://www.w3.org/2006/vcard/ns#" xmlns:bqbiol="http://biomodels.net/biology-qualifiers/" xmlns:bqmodel="http://biomodels.net/model-qualifiers/">
            <rdf:Description rdf:about="#SLI1117">
              <bqbiol:is>
                <rdf:Bag>
                  <rdf:li rdf:resource="http://identifiers.org/ec-code/3.1.2.2"/>
                </rdf:Bag>
              </bqbiol:is>
            </rdf:Description>
          </rdf:RDF>
        </annotation>
        <listOfReactants>
          <speciesReference species="M_h2o__91__c__93__" stoichiometry="1" constant="true"/>
          <speciesReference species="M_c180coa__91__c__93__" stoichiometry="1" constant="true"/>
        </listOfReactants>
        <listOfProducts>
          <speciesReference species="M_h__91__c__93__" stoichiometry="1" constant="true"/>
          <speciesReference species="M_coa__91__c__93__" stoichiometry="1" constant="true"/>
          <speciesReference species="M_c180__91__c__93__" stoichiometry="1" constant="true"/>
        </listOfProducts>
        <fbc:geneProductAssociation>
          <fbc:geneProductRef fbc:geneProduct="G_T66001907__46__1"/>
        </fbc:geneProductAssociation>
      </reaction>
      <reaction metaid="SLI1118" id="SLI1118" name="palmitoyl-protein thioesterase" reversible="false" fast="false" fbc:lowerFluxBound="FB5N0" fbc:upperFluxBound="FB7N1000">
        <notes>
          <body xmlns="http://www.w3.org/1999/xhtml">
            <p>References:KAAS</p>
            <p>Confidence Level: 2</p>
          </body>
        </notes>
        <annotation xmlns:sbml="http://www.sbml.org/sbml/level3/version1/core">
          <rdf:RDF xmlns:rdf="http://www.w3.org/1999/02/22-rdf-syntax-ns#" xmlns:dcterms="http://purl.org/dc/terms/" xmlns:vCard="http://www.w3.org/2001/vcard-rdf/3.0#" xmlns:vCard4="http://www.w3.org/2006/vcard/ns#" xmlns:bqbiol="http://biomodels.net/biology-qualifiers/" xmlns:bqmodel="http://biomodels.net/model-qualifiers/">
            <rdf:Description rdf:about="#SLI1118">
              <bqbiol:is>
                <rdf:Bag>
                  <rdf:li rdf:resource="http://identifiers.org/ec-code/3.1.2.2"/>
                </rdf:Bag>
              </bqbiol:is>
            </rdf:Description>
          </rdf:RDF>
        </annotation>
        <listOfReactants>
          <speciesReference species="M_h2o__91__c__93__" stoichiometry="1" constant="true"/>
          <speciesReference species="M_c200coa__91__c__93__" stoichiometry="1" constant="true"/>
        </listOfReactants>
        <listOfProducts>
          <speciesReference species="M_h__91__c__93__" stoichiometry="1" constant="true"/>
          <speciesReference species="M_coa__91__c__93__" stoichiometry="1" constant="true"/>
          <speciesReference species="M_c200__91__c__93__" stoichiometry="1" constant="true"/>
        </listOfProducts>
        <fbc:geneProductAssociation>
          <fbc:geneProductRef fbc:geneProduct="G_T66001907__46__1"/>
        </fbc:geneProductAssociation>
      </reaction>
      <reaction metaid="SLI1119" id="SLI1119" name="palmitoyl-protein thioesterase" reversible="false" fast="false" fbc:lowerFluxBound="FB5N0" fbc:upperFluxBound="FB7N1000">
        <notes>
          <body xmlns="http://www.w3.org/1999/xhtml">
            <p>References:KAAS</p>
            <p>Confidence Level: 2</p>
          </body>
        </notes>
        <annotation xmlns:sbml="http://www.sbml.org/sbml/level3/version1/core">
          <rdf:RDF xmlns:rdf="http://www.w3.org/1999/02/22-rdf-syntax-ns#" xmlns:dcterms="http://purl.org/dc/terms/" xmlns:vCard="http://www.w3.org/2001/vcard-rdf/3.0#" xmlns:vCard4="http://www.w3.org/2006/vcard/ns#" xmlns:bqbiol="http://biomodels.net/biology-qualifiers/" xmlns:bqmodel="http://biomodels.net/model-qualifiers/">
            <rdf:Description rdf:about="#SLI1119">
              <bqbiol:is>
                <rdf:Bag>
                  <rdf:li rdf:resource="http://identifiers.org/ec-code/3.1.2.2"/>
                </rdf:Bag>
              </bqbiol:is>
            </rdf:Description>
          </rdf:RDF>
        </annotation>
        <listOfReactants>
          <speciesReference species="M_h2o__91__c__93__" stoichiometry="1" constant="true"/>
          <speciesReference species="M_c220coa__91__c__93__" stoichiometry="1" constant="true"/>
        </listOfReactants>
        <listOfProducts>
          <speciesReference species="M_coa__91__c__93__" stoichiometry="1" constant="true"/>
          <speciesReference species="M_c220__91__c__93__" stoichiometry="1" constant="true"/>
        </listOfProducts>
        <fbc:geneProductAssociation>
          <fbc:geneProductRef fbc:geneProduct="G_T66001907__46__1"/>
        </fbc:geneProductAssociation>
      </reaction>
      <reaction metaid="SLI1120" id="SLI1120" name="palmitoyl-protein thioesterase" reversible="false" fast="false" fbc:lowerFluxBound="FB5N0" fbc:upperFluxBound="FB7N1000">
        <notes>
          <body xmlns="http://www.w3.org/1999/xhtml">
            <p>References:KAAS</p>
            <p>Confidence Level: 2</p>
          </body>
        </notes>
        <annotation xmlns:sbml="http://www.sbml.org/sbml/level3/version1/core">
          <rdf:RDF xmlns:rdf="http://www.w3.org/1999/02/22-rdf-syntax-ns#" xmlns:dcterms="http://purl.org/dc/terms/" xmlns:vCard="http://www.w3.org/2001/vcard-rdf/3.0#" xmlns:vCard4="http://www.w3.org/2006/vcard/ns#" xmlns:bqbiol="http://biomodels.net/biology-qualifiers/" xmlns:bqmodel="http://biomodels.net/model-qualifiers/">
            <rdf:Description rdf:about="#SLI1120">
              <bqbiol:is>
                <rdf:Bag>
                  <rdf:li rdf:resource="http://identifiers.org/ec-code/3.1.2.2"/>
                </rdf:Bag>
              </bqbiol:is>
            </rdf:Description>
          </rdf:RDF>
        </annotation>
        <listOfReactants>
          <speciesReference species="M_h2o__91__c__93__" stoichiometry="1" constant="true"/>
          <speciesReference species="M_c240coa__91__c__93__" stoichiometry="1" constant="true"/>
        </listOfReactants>
        <listOfProducts>
          <speciesReference species="M_coa__91__c__93__" stoichiometry="1" constant="true"/>
          <speciesReference species="M_c240__91__c__93__" stoichiometry="1" constant="true"/>
        </listOfProducts>
        <fbc:geneProductAssociation>
          <fbc:geneProductRef fbc:geneProduct="G_T66001907__46__1"/>
        </fbc:geneProductAssociation>
      </reaction>
      <reaction metaid="SLI1121" id="SLI1121" name="Long-chain acyl-CoA synthetase" reversible="true" fast="false" fbc:lowerFluxBound="FB1N1000" fbc:upperFluxBound="FB7N1000">
        <notes>
          <body xmlns="http://www.w3.org/1999/xhtml">
            <p>References:KAAS</p>
            <p>Confidence Level: 2</p>
          </body>
        </notes>
        <annotation xmlns:sbml="http://www.sbml.org/sbml/level3/version1/core">
          <rdf:RDF xmlns:rdf="http://www.w3.org/1999/02/22-rdf-syntax-ns#" xmlns:dcterms="http://purl.org/dc/terms/" xmlns:vCard="http://www.w3.org/2001/vcard-rdf/3.0#" xmlns:vCard4="http://www.w3.org/2006/vcard/ns#" xmlns:bqbiol="http://biomodels.net/biology-qualifiers/" xmlns:bqmodel="http://biomodels.net/model-qualifiers/">
            <rdf:Description rdf:about="#SLI1121">
              <bqbiol:is>
                <rdf:Bag>
                  <rdf:li rdf:resource="http://identifiers.org/ec-code/6.2.1.3"/>
                </rdf:Bag>
              </bqbiol:is>
            </rdf:Description>
          </rdf:RDF>
        </annotation>
        <listOfReactants>
          <speciesReference species="M_atp__91__c__93__" stoichiometry="1" constant="true"/>
          <speciesReference species="M_coa__91__c__93__" stoichiometry="1" constant="true"/>
          <speciesReference species="M_c240__91__c__93__" stoichiometry="1" constant="true"/>
        </listOfReactants>
        <listOfProducts>
          <speciesReference species="M_h__91__c__93__" stoichiometry="2" constant="true"/>
          <speciesReference species="M_ppi__91__c__93__" stoichiometry="1" constant="true"/>
          <speciesReference species="M_amp__91__c__93__" stoichiometry="1" constant="true"/>
          <speciesReference species="M_c240coa__91__c__93__" stoichiometry="1" constant="true"/>
        </listOfProducts>
        <fbc:geneProductAssociation>
          <fbc:or>
            <fbc:geneProductRef fbc:geneProduct="G_T66001622__46__1"/>
            <fbc:geneProductRef fbc:geneProduct="G_T66007272__46__1"/>
            <fbc:geneProductRef fbc:geneProduct="G_T66002920__46__1"/>
            <fbc:geneProductRef fbc:geneProduct="G_T66004144__46__1"/>
            <fbc:geneProductRef fbc:geneProduct="G_T66007597__46__1"/>
            <fbc:geneProductRef fbc:geneProduct="G_T66009076__46__1"/>
            <fbc:geneProductRef fbc:geneProduct="G_T66009117__46__1"/>
            <fbc:geneProductRef fbc:geneProduct="G_T66002737__46__1"/>
            <fbc:geneProductRef fbc:geneProduct="G_T66002738__46__1"/>
            <fbc:geneProductRef fbc:geneProduct="G_T66002739__46__1"/>
            <fbc:geneProductRef fbc:geneProduct="G_T66002740__46__1"/>
            <fbc:geneProductRef fbc:geneProduct="G_T66002737__46__1"/>
            <fbc:geneProductRef fbc:geneProduct="G_T66002738__46__1"/>
            <fbc:geneProductRef fbc:geneProduct="G_T66002739__46__1"/>
            <fbc:geneProductRef fbc:geneProduct="G_T66002740__46__1"/>
            <fbc:geneProductRef fbc:geneProduct="G_T66002737__46__1"/>
            <fbc:geneProductRef fbc:geneProduct="G_T66002738__46__1"/>
            <fbc:geneProductRef fbc:geneProduct="G_T66002739__46__1"/>
            <fbc:geneProductRef fbc:geneProduct="G_T66002740__46__1"/>
            <fbc:geneProductRef fbc:geneProduct="G_T66006986__46__1"/>
            <fbc:geneProductRef fbc:geneProduct="G_T66002920__46__1"/>
            <fbc:geneProductRef fbc:geneProduct="G_T66004144__46__1"/>
            <fbc:geneProductRef fbc:geneProduct="G_T66007597__46__1"/>
            <fbc:geneProductRef fbc:geneProduct="G_T66009076__46__1"/>
            <fbc:geneProductRef fbc:geneProduct="G_T66010236__46__1"/>
            <fbc:geneProductRef fbc:geneProduct="G_T66002920__46__1"/>
            <fbc:geneProductRef fbc:geneProduct="G_T66003686__46__1"/>
            <fbc:geneProductRef fbc:geneProduct="G_T66004144__46__1"/>
            <fbc:geneProductRef fbc:geneProduct="G_T66007597__46__1"/>
            <fbc:geneProductRef fbc:geneProduct="G_T66009076__46__1"/>
            <fbc:geneProductRef fbc:geneProduct="G_T66010236__46__1"/>
            <fbc:geneProductRef fbc:geneProduct="G_T66002920__46__1"/>
            <fbc:geneProductRef fbc:geneProduct="G_T66003686__46__1"/>
            <fbc:geneProductRef fbc:geneProduct="G_T66004144__46__1"/>
            <fbc:geneProductRef fbc:geneProduct="G_T66007597__46__1"/>
            <fbc:geneProductRef fbc:geneProduct="G_T66009076__46__1"/>
            <fbc:geneProductRef fbc:geneProduct="G_T66002920__46__1"/>
            <fbc:geneProductRef fbc:geneProduct="G_T66003686__46__1"/>
            <fbc:geneProductRef fbc:geneProduct="G_T66004144__46__1"/>
            <fbc:geneProductRef fbc:geneProduct="G_T66007597__46__1"/>
            <fbc:geneProductRef fbc:geneProduct="G_T66009076__46__1"/>
            <fbc:geneProductRef fbc:geneProduct="G_T66002920__46__1"/>
            <fbc:geneProductRef fbc:geneProduct="G_T66004144__46__1"/>
            <fbc:geneProductRef fbc:geneProduct="G_T66007597__46__1"/>
            <fbc:geneProductRef fbc:geneProduct="G_T66009076__46__1"/>
            <fbc:geneProductRef fbc:geneProduct="G_T66002737__46__1"/>
            <fbc:geneProductRef fbc:geneProduct="G_T66002738__46__1"/>
            <fbc:geneProductRef fbc:geneProduct="G_T66002739__46__1"/>
            <fbc:geneProductRef fbc:geneProduct="G_T66002740__46__1"/>
            <fbc:geneProductRef fbc:geneProduct="G_T66010645__46__1"/>
          </fbc:or>
        </fbc:geneProductAssociation>
      </reaction>
      <reaction metaid="SLI1122" id="SLI1122" name="Carnitine O-acetyltransferase" reversible="true" fast="false" fbc:lowerFluxBound="FB1N1000" fbc:upperFluxBound="FB7N1000">
        <notes>
          <body xmlns="http://www.w3.org/1999/xhtml">
            <p>References:KAAS</p>
            <p>Confidence Level: 2</p>
          </body>
        </notes>
        <annotation xmlns:sbml="http://www.sbml.org/sbml/level3/version1/core">
          <rdf:RDF xmlns:rdf="http://www.w3.org/1999/02/22-rdf-syntax-ns#" xmlns:dcterms="http://purl.org/dc/terms/" xmlns:vCard="http://www.w3.org/2001/vcard-rdf/3.0#" xmlns:vCard4="http://www.w3.org/2006/vcard/ns#" xmlns:bqbiol="http://biomodels.net/biology-qualifiers/" xmlns:bqmodel="http://biomodels.net/model-qualifiers/">
            <rdf:Description rdf:about="#SLI1122">
              <bqbiol:is>
                <rdf:Bag>
                  <rdf:li rdf:resource="http://identifiers.org/ec-code/2.3.1.21"/>
                </rdf:Bag>
              </bqbiol:is>
            </rdf:Description>
          </rdf:RDF>
        </annotation>
        <listOfReactants>
          <speciesReference species="M_car__91__c__93__" stoichiometry="1" constant="true"/>
          <speciesReference species="M_c246__40__3__41__coa__91__c__93__" stoichiometry="1" constant="true"/>
        </listOfReactants>
        <listOfProducts>
          <speciesReference species="M_coa__91__c__93__" stoichiometry="1" constant="true"/>
          <speciesReference species="M_c246__40__3__41__car__91__c__93__" stoichiometry="1" constant="true"/>
        </listOfProducts>
        <fbc:geneProductAssociation>
          <fbc:or>
            <fbc:geneProductRef fbc:geneProduct="G_T66006791__46__1"/>
            <fbc:geneProductRef fbc:geneProduct="G_T66001772__46__1"/>
            <fbc:geneProductRef fbc:geneProduct="G_T66008949__46__1"/>
          </fbc:or>
        </fbc:geneProductAssociation>
      </reaction>
      <reaction metaid="SLI1123" id="SLI1123" name="Carnitine O-acetyltransferase" reversible="true" fast="false" fbc:lowerFluxBound="FB1N1000" fbc:upperFluxBound="FB7N1000">
        <notes>
          <body xmlns="http://www.w3.org/1999/xhtml">
            <p>References:KAAS</p>
            <p>Confidence Level: 2</p>
          </body>
        </notes>
        <annotation xmlns:sbml="http://www.sbml.org/sbml/level3/version1/core">
          <rdf:RDF xmlns:rdf="http://www.w3.org/1999/02/22-rdf-syntax-ns#" xmlns:dcterms="http://purl.org/dc/terms/" xmlns:vCard="http://www.w3.org/2001/vcard-rdf/3.0#" xmlns:vCard4="http://www.w3.org/2006/vcard/ns#" xmlns:bqbiol="http://biomodels.net/biology-qualifiers/" xmlns:bqmodel="http://biomodels.net/model-qualifiers/">
            <rdf:Description rdf:about="#SLI1123">
              <bqbiol:is>
                <rdf:Bag>
                  <rdf:li rdf:resource="http://identifiers.org/ec-code/2.3.1.21"/>
                </rdf:Bag>
              </bqbiol:is>
            </rdf:Description>
          </rdf:RDF>
        </annotation>
        <listOfReactants>
          <speciesReference species="M_c246__40__3__41__coa__91__m__93__" stoichiometry="1" constant="true"/>
          <speciesReference species="M_car__91__m__93__" stoichiometry="1" constant="true"/>
        </listOfReactants>
        <listOfProducts>
          <speciesReference species="M_coa__91__m__93__" stoichiometry="1" constant="true"/>
          <speciesReference species="M_c246__40__3__41__car__91__m__93__" stoichiometry="1" constant="true"/>
        </listOfProducts>
        <fbc:geneProductAssociation>
          <fbc:or>
            <fbc:geneProductRef fbc:geneProduct="G_T66006791__46__1"/>
            <fbc:geneProductRef fbc:geneProduct="G_T66001772__46__1"/>
            <fbc:geneProductRef fbc:geneProduct="G_T66008949__46__1"/>
          </fbc:or>
        </fbc:geneProductAssociation>
      </reaction>
      <reaction metaid="SLI1124" id="SLI1124" name="Carnitine O-acetyltransferase" reversible="true" fast="false" fbc:lowerFluxBound="FB1N1000" fbc:upperFluxBound="FB7N1000">
        <notes>
          <body xmlns="http://www.w3.org/1999/xhtml">
            <p>References:KAAS</p>
            <p>Confidence Level: 2</p>
          </body>
        </notes>
        <annotation xmlns:sbml="http://www.sbml.org/sbml/level3/version1/core">
          <rdf:RDF xmlns:rdf="http://www.w3.org/1999/02/22-rdf-syntax-ns#" xmlns:dcterms="http://purl.org/dc/terms/" xmlns:vCard="http://www.w3.org/2001/vcard-rdf/3.0#" xmlns:vCard4="http://www.w3.org/2006/vcard/ns#" xmlns:bqbiol="http://biomodels.net/biology-qualifiers/" xmlns:bqmodel="http://biomodels.net/model-qualifiers/">
            <rdf:Description rdf:about="#SLI1124">
              <bqbiol:is>
                <rdf:Bag>
                  <rdf:li rdf:resource="http://identifiers.org/ec-code/2.3.1.21"/>
                </rdf:Bag>
              </bqbiol:is>
            </rdf:Description>
          </rdf:RDF>
        </annotation>
        <listOfReactants>
          <speciesReference species="M_car__91__c__93__" stoichiometry="1" constant="true"/>
          <speciesReference species="M_c226__40__3__41__coa__91__c__93__" stoichiometry="1" constant="true"/>
        </listOfReactants>
        <listOfProducts>
          <speciesReference species="M_coa__91__c__93__" stoichiometry="1" constant="true"/>
          <speciesReference species="M_c226__40__3__41__car__91__c__93__" stoichiometry="1" constant="true"/>
        </listOfProducts>
        <fbc:geneProductAssociation>
          <fbc:or>
            <fbc:geneProductRef fbc:geneProduct="G_T66006791__46__1"/>
            <fbc:geneProductRef fbc:geneProduct="G_T66001772__46__1"/>
            <fbc:geneProductRef fbc:geneProduct="G_T66008949__46__1"/>
          </fbc:or>
        </fbc:geneProductAssociation>
      </reaction>
      <reaction metaid="SLI1125" id="SLI1125" name="Carnitine O-acetyltransferase" reversible="true" fast="false" fbc:lowerFluxBound="FB1N1000" fbc:upperFluxBound="FB7N1000">
        <notes>
          <body xmlns="http://www.w3.org/1999/xhtml">
            <p>References:KAAS</p>
            <p>Confidence Level: 2</p>
          </body>
        </notes>
        <annotation xmlns:sbml="http://www.sbml.org/sbml/level3/version1/core">
          <rdf:RDF xmlns:rdf="http://www.w3.org/1999/02/22-rdf-syntax-ns#" xmlns:dcterms="http://purl.org/dc/terms/" xmlns:vCard="http://www.w3.org/2001/vcard-rdf/3.0#" xmlns:vCard4="http://www.w3.org/2006/vcard/ns#" xmlns:bqbiol="http://biomodels.net/biology-qualifiers/" xmlns:bqmodel="http://biomodels.net/model-qualifiers/">
            <rdf:Description rdf:about="#SLI1125">
              <bqbiol:is>
                <rdf:Bag>
                  <rdf:li rdf:resource="http://identifiers.org/ec-code/2.3.1.21"/>
                </rdf:Bag>
              </bqbiol:is>
            </rdf:Description>
          </rdf:RDF>
        </annotation>
        <listOfReactants>
          <speciesReference species="M_car__91__m__93__" stoichiometry="1" constant="true"/>
          <speciesReference species="M_c226__40__3__41__coa__91__m__93__" stoichiometry="1" constant="true"/>
        </listOfReactants>
        <listOfProducts>
          <speciesReference species="M_coa__91__m__93__" stoichiometry="1" constant="true"/>
          <speciesReference species="M_c226__40__3__41__car__91__m__93__" stoichiometry="1" constant="true"/>
        </listOfProducts>
        <fbc:geneProductAssociation>
          <fbc:or>
            <fbc:geneProductRef fbc:geneProduct="G_T66006791__46__1"/>
            <fbc:geneProductRef fbc:geneProduct="G_T66001772__46__1"/>
            <fbc:geneProductRef fbc:geneProduct="G_T66008949__46__1"/>
          </fbc:or>
        </fbc:geneProductAssociation>
      </reaction>
      <reaction metaid="SLI1126" id="SLI1126" name="Carnitine O-acetyltransferase" reversible="true" fast="false" fbc:lowerFluxBound="FB1N1000" fbc:upperFluxBound="FB7N1000">
        <notes>
          <body xmlns="http://www.w3.org/1999/xhtml">
            <p>References:KAAS</p>
            <p>Confidence Level: 2</p>
          </body>
        </notes>
        <annotation xmlns:sbml="http://www.sbml.org/sbml/level3/version1/core">
          <rdf:RDF xmlns:rdf="http://www.w3.org/1999/02/22-rdf-syntax-ns#" xmlns:dcterms="http://purl.org/dc/terms/" xmlns:vCard="http://www.w3.org/2001/vcard-rdf/3.0#" xmlns:vCard4="http://www.w3.org/2006/vcard/ns#" xmlns:bqbiol="http://biomodels.net/biology-qualifiers/" xmlns:bqmodel="http://biomodels.net/model-qualifiers/">
            <rdf:Description rdf:about="#SLI1126">
              <bqbiol:is>
                <rdf:Bag>
                  <rdf:li rdf:resource="http://identifiers.org/ec-code/2.3.1.21"/>
                </rdf:Bag>
              </bqbiol:is>
            </rdf:Description>
          </rdf:RDF>
        </annotation>
        <listOfReactants>
          <speciesReference species="M_car__91__c__93__" stoichiometry="1" constant="true"/>
          <speciesReference species="M_c245__40__6__41__coa__91__c__93__" stoichiometry="1" constant="true"/>
        </listOfReactants>
        <listOfProducts>
          <speciesReference species="M_coa__91__c__93__" stoichiometry="1" constant="true"/>
          <speciesReference species="M_c245__40__6__41__car__91__c__93__" stoichiometry="1" constant="true"/>
        </listOfProducts>
        <fbc:geneProductAssociation>
          <fbc:or>
            <fbc:geneProductRef fbc:geneProduct="G_T66006791__46__1"/>
            <fbc:geneProductRef fbc:geneProduct="G_T66001772__46__1"/>
            <fbc:geneProductRef fbc:geneProduct="G_T66008949__46__1"/>
          </fbc:or>
        </fbc:geneProductAssociation>
      </reaction>
      <reaction metaid="SLI1127" id="SLI1127" name="Carnitine O-acetyltransferase" reversible="true" fast="false" fbc:lowerFluxBound="FB1N1000" fbc:upperFluxBound="FB7N1000">
        <notes>
          <body xmlns="http://www.w3.org/1999/xhtml">
            <p>References:KAAS</p>
            <p>Confidence Level: 2</p>
          </body>
        </notes>
        <annotation xmlns:sbml="http://www.sbml.org/sbml/level3/version1/core">
          <rdf:RDF xmlns:rdf="http://www.w3.org/1999/02/22-rdf-syntax-ns#" xmlns:dcterms="http://purl.org/dc/terms/" xmlns:vCard="http://www.w3.org/2001/vcard-rdf/3.0#" xmlns:vCard4="http://www.w3.org/2006/vcard/ns#" xmlns:bqbiol="http://biomodels.net/biology-qualifiers/" xmlns:bqmodel="http://biomodels.net/model-qualifiers/">
            <rdf:Description rdf:about="#SLI1127">
              <bqbiol:is>
                <rdf:Bag>
                  <rdf:li rdf:resource="http://identifiers.org/ec-code/2.3.1.21"/>
                </rdf:Bag>
              </bqbiol:is>
            </rdf:Description>
          </rdf:RDF>
        </annotation>
        <listOfReactants>
          <speciesReference species="M_coa__91__m__93__" stoichiometry="1" constant="true"/>
          <speciesReference species="M_c245__40__6__41__car__91__m__93__" stoichiometry="1" constant="true"/>
        </listOfReactants>
        <listOfProducts>
          <speciesReference species="M_car__91__m__93__" stoichiometry="1" constant="true"/>
          <speciesReference species="M_c245__40__6__41__coa__91__m__93__" stoichiometry="1" constant="true"/>
        </listOfProducts>
        <fbc:geneProductAssociation>
          <fbc:or>
            <fbc:geneProductRef fbc:geneProduct="G_T66006791__46__1"/>
            <fbc:geneProductRef fbc:geneProduct="G_T66001772__46__1"/>
            <fbc:geneProductRef fbc:geneProduct="G_T66008949__46__1"/>
          </fbc:or>
        </fbc:geneProductAssociation>
      </reaction>
      <reaction metaid="SLI1128" id="SLI1128" name="Carnitine O-acetyltransferase" reversible="true" fast="false" fbc:lowerFluxBound="FB1N1000" fbc:upperFluxBound="FB7N1000">
        <notes>
          <body xmlns="http://www.w3.org/1999/xhtml">
            <p>References:KAAS</p>
            <p>Confidence Level: 2</p>
          </body>
        </notes>
        <annotation xmlns:sbml="http://www.sbml.org/sbml/level3/version1/core">
          <rdf:RDF xmlns:rdf="http://www.w3.org/1999/02/22-rdf-syntax-ns#" xmlns:dcterms="http://purl.org/dc/terms/" xmlns:vCard="http://www.w3.org/2001/vcard-rdf/3.0#" xmlns:vCard4="http://www.w3.org/2006/vcard/ns#" xmlns:bqbiol="http://biomodels.net/biology-qualifiers/" xmlns:bqmodel="http://biomodels.net/model-qualifiers/">
            <rdf:Description rdf:about="#SLI1128">
              <bqbiol:is>
                <rdf:Bag>
                  <rdf:li rdf:resource="http://identifiers.org/ec-code/2.3.1.21"/>
                </rdf:Bag>
              </bqbiol:is>
            </rdf:Description>
          </rdf:RDF>
        </annotation>
        <listOfReactants>
          <speciesReference species="M_car__91__c__93__" stoichiometry="1" constant="true"/>
          <speciesReference species="M_c225__40__6__41__coa__91__c__93__" stoichiometry="1" constant="true"/>
        </listOfReactants>
        <listOfProducts>
          <speciesReference species="M_coa__91__c__93__" stoichiometry="1" constant="true"/>
          <speciesReference species="M_c225__40__6__41__car__91__c__93__" stoichiometry="1" constant="true"/>
        </listOfProducts>
        <fbc:geneProductAssociation>
          <fbc:or>
            <fbc:geneProductRef fbc:geneProduct="G_T66006791__46__1"/>
            <fbc:geneProductRef fbc:geneProduct="G_T66001772__46__1"/>
            <fbc:geneProductRef fbc:geneProduct="G_T66008949__46__1"/>
          </fbc:or>
        </fbc:geneProductAssociation>
      </reaction>
      <reaction metaid="SLI1129" id="SLI1129" name="Carnitine O-acetyltransferase" reversible="true" fast="false" fbc:lowerFluxBound="FB1N1000" fbc:upperFluxBound="FB7N1000">
        <notes>
          <body xmlns="http://www.w3.org/1999/xhtml">
            <p>References:KAAS</p>
            <p>Confidence Level: 2</p>
          </body>
        </notes>
        <annotation xmlns:sbml="http://www.sbml.org/sbml/level3/version1/core">
          <rdf:RDF xmlns:rdf="http://www.w3.org/1999/02/22-rdf-syntax-ns#" xmlns:dcterms="http://purl.org/dc/terms/" xmlns:vCard="http://www.w3.org/2001/vcard-rdf/3.0#" xmlns:vCard4="http://www.w3.org/2006/vcard/ns#" xmlns:bqbiol="http://biomodels.net/biology-qualifiers/" xmlns:bqmodel="http://biomodels.net/model-qualifiers/">
            <rdf:Description rdf:about="#SLI1129">
              <bqbiol:is>
                <rdf:Bag>
                  <rdf:li rdf:resource="http://identifiers.org/ec-code/2.3.1.21"/>
                </rdf:Bag>
              </bqbiol:is>
            </rdf:Description>
          </rdf:RDF>
        </annotation>
        <listOfReactants>
          <speciesReference species="M_coa__91__m__93__" stoichiometry="1" constant="true"/>
          <speciesReference species="M_c225__40__6__41__car__91__m__93__" stoichiometry="1" constant="true"/>
        </listOfReactants>
        <listOfProducts>
          <speciesReference species="M_car__91__m__93__" stoichiometry="1" constant="true"/>
          <speciesReference species="M_c225__40__6__41__coa__91__m__93__" stoichiometry="1" constant="true"/>
        </listOfProducts>
        <fbc:geneProductAssociation>
          <fbc:or>
            <fbc:geneProductRef fbc:geneProduct="G_T66006791__46__1"/>
            <fbc:geneProductRef fbc:geneProduct="G_T66001772__46__1"/>
            <fbc:geneProductRef fbc:geneProduct="G_T66008949__46__1"/>
          </fbc:or>
        </fbc:geneProductAssociation>
      </reaction>
      <reaction metaid="SLI1130" id="SLI1130" name="Carnitine O-acetyltransferase" reversible="true" fast="false" fbc:lowerFluxBound="FB1N1000" fbc:upperFluxBound="FB7N1000">
        <notes>
          <body xmlns="http://www.w3.org/1999/xhtml">
            <p>References:KAAS</p>
            <p>Confidence Level: 2</p>
          </body>
        </notes>
        <annotation xmlns:sbml="http://www.sbml.org/sbml/level3/version1/core">
          <rdf:RDF xmlns:rdf="http://www.w3.org/1999/02/22-rdf-syntax-ns#" xmlns:dcterms="http://purl.org/dc/terms/" xmlns:vCard="http://www.w3.org/2001/vcard-rdf/3.0#" xmlns:vCard4="http://www.w3.org/2006/vcard/ns#" xmlns:bqbiol="http://biomodels.net/biology-qualifiers/" xmlns:bqmodel="http://biomodels.net/model-qualifiers/">
            <rdf:Description rdf:about="#SLI1130">
              <bqbiol:is>
                <rdf:Bag>
                  <rdf:li rdf:resource="http://identifiers.org/ec-code/2.3.1.21"/>
                </rdf:Bag>
              </bqbiol:is>
            </rdf:Description>
          </rdf:RDF>
        </annotation>
        <listOfReactants>
          <speciesReference species="M_car__91__c__93__" stoichiometry="1" constant="true"/>
          <speciesReference species="M_c240coa__91__c__93__" stoichiometry="1" constant="true"/>
        </listOfReactants>
        <listOfProducts>
          <speciesReference species="M_coa__91__c__93__" stoichiometry="1" constant="true"/>
          <speciesReference species="M_c240car__91__c__93__" stoichiometry="1" constant="true"/>
        </listOfProducts>
        <fbc:geneProductAssociation>
          <fbc:or>
            <fbc:geneProductRef fbc:geneProduct="G_T66006791__46__1"/>
            <fbc:geneProductRef fbc:geneProduct="G_T66001772__46__1"/>
            <fbc:geneProductRef fbc:geneProduct="G_T66008949__46__1"/>
          </fbc:or>
        </fbc:geneProductAssociation>
      </reaction>
      <reaction metaid="SLI1131" id="SLI1131" name="Carnitine O-acetyltransferase" reversible="true" fast="false" fbc:lowerFluxBound="FB1N1000" fbc:upperFluxBound="FB7N1000">
        <notes>
          <body xmlns="http://www.w3.org/1999/xhtml">
            <p>References:KAAS</p>
            <p>Confidence Level: 2</p>
          </body>
        </notes>
        <annotation xmlns:sbml="http://www.sbml.org/sbml/level3/version1/core">
          <rdf:RDF xmlns:rdf="http://www.w3.org/1999/02/22-rdf-syntax-ns#" xmlns:dcterms="http://purl.org/dc/terms/" xmlns:vCard="http://www.w3.org/2001/vcard-rdf/3.0#" xmlns:vCard4="http://www.w3.org/2006/vcard/ns#" xmlns:bqbiol="http://biomodels.net/biology-qualifiers/" xmlns:bqmodel="http://biomodels.net/model-qualifiers/">
            <rdf:Description rdf:about="#SLI1131">
              <bqbiol:is>
                <rdf:Bag>
                  <rdf:li rdf:resource="http://identifiers.org/ec-code/2.3.1.21"/>
                </rdf:Bag>
              </bqbiol:is>
            </rdf:Description>
          </rdf:RDF>
        </annotation>
        <listOfReactants>
          <speciesReference species="M_car__91__m__93__" stoichiometry="1" constant="true"/>
          <speciesReference species="M_c240coa__91__m__93__" stoichiometry="1" constant="true"/>
        </listOfReactants>
        <listOfProducts>
          <speciesReference species="M_coa__91__m__93__" stoichiometry="1" constant="true"/>
          <speciesReference species="M_c240car__91__m__93__" stoichiometry="1" constant="true"/>
        </listOfProducts>
        <fbc:geneProductAssociation>
          <fbc:or>
            <fbc:geneProductRef fbc:geneProduct="G_T66006791__46__1"/>
            <fbc:geneProductRef fbc:geneProduct="G_T66001772__46__1"/>
            <fbc:geneProductRef fbc:geneProduct="G_T66008949__46__1"/>
          </fbc:or>
        </fbc:geneProductAssociation>
      </reaction>
      <reaction metaid="SLI1132" id="SLI1132" name="Long-chain acyl-CoA synthetase" reversible="true" fast="false" fbc:lowerFluxBound="FB1N1000" fbc:upperFluxBound="FB7N1000">
        <notes>
          <body xmlns="http://www.w3.org/1999/xhtml">
            <p>References:KAAS</p>
            <p>Confidence Level: 2</p>
          </body>
        </notes>
        <annotation xmlns:sbml="http://www.sbml.org/sbml/level3/version1/core">
          <rdf:RDF xmlns:rdf="http://www.w3.org/1999/02/22-rdf-syntax-ns#" xmlns:dcterms="http://purl.org/dc/terms/" xmlns:vCard="http://www.w3.org/2001/vcard-rdf/3.0#" xmlns:vCard4="http://www.w3.org/2006/vcard/ns#" xmlns:bqbiol="http://biomodels.net/biology-qualifiers/" xmlns:bqmodel="http://biomodels.net/model-qualifiers/">
            <rdf:Description rdf:about="#SLI1132">
              <bqbiol:is>
                <rdf:Bag>
                  <rdf:li rdf:resource="http://identifiers.org/ec-code/6.2.1.3"/>
                </rdf:Bag>
              </bqbiol:is>
            </rdf:Description>
          </rdf:RDF>
        </annotation>
        <listOfReactants>
          <speciesReference species="M_atp__91__c__93__" stoichiometry="1" constant="true"/>
          <speciesReference species="M_coa__91__c__93__" stoichiometry="1" constant="true"/>
          <speciesReference species="M_c220__91__c__93__" stoichiometry="1" constant="true"/>
        </listOfReactants>
        <listOfProducts>
          <speciesReference species="M_h__91__c__93__" stoichiometry="2" constant="true"/>
          <speciesReference species="M_ppi__91__c__93__" stoichiometry="1" constant="true"/>
          <speciesReference species="M_amp__91__c__93__" stoichiometry="1" constant="true"/>
          <speciesReference species="M_c220coa__91__c__93__" stoichiometry="1" constant="true"/>
        </listOfProducts>
        <fbc:geneProductAssociation>
          <fbc:or>
            <fbc:geneProductRef fbc:geneProduct="G_T66001622__46__1"/>
            <fbc:geneProductRef fbc:geneProduct="G_T66007272__46__1"/>
            <fbc:geneProductRef fbc:geneProduct="G_T66002920__46__1"/>
            <fbc:geneProductRef fbc:geneProduct="G_T66004144__46__1"/>
            <fbc:geneProductRef fbc:geneProduct="G_T66007597__46__1"/>
            <fbc:geneProductRef fbc:geneProduct="G_T66009076__46__1"/>
            <fbc:geneProductRef fbc:geneProduct="G_T66009117__46__1"/>
            <fbc:geneProductRef fbc:geneProduct="G_T66002737__46__1"/>
            <fbc:geneProductRef fbc:geneProduct="G_T66002738__46__1"/>
            <fbc:geneProductRef fbc:geneProduct="G_T66002739__46__1"/>
            <fbc:geneProductRef fbc:geneProduct="G_T66002740__46__1"/>
            <fbc:geneProductRef fbc:geneProduct="G_T66002737__46__1"/>
            <fbc:geneProductRef fbc:geneProduct="G_T66002738__46__1"/>
            <fbc:geneProductRef fbc:geneProduct="G_T66002739__46__1"/>
            <fbc:geneProductRef fbc:geneProduct="G_T66002740__46__1"/>
            <fbc:geneProductRef fbc:geneProduct="G_T66002737__46__1"/>
            <fbc:geneProductRef fbc:geneProduct="G_T66002738__46__1"/>
            <fbc:geneProductRef fbc:geneProduct="G_T66002739__46__1"/>
            <fbc:geneProductRef fbc:geneProduct="G_T66002740__46__1"/>
            <fbc:geneProductRef fbc:geneProduct="G_T66006986__46__1"/>
            <fbc:geneProductRef fbc:geneProduct="G_T66002920__46__1"/>
            <fbc:geneProductRef fbc:geneProduct="G_T66004144__46__1"/>
            <fbc:geneProductRef fbc:geneProduct="G_T66007597__46__1"/>
            <fbc:geneProductRef fbc:geneProduct="G_T66009076__46__1"/>
            <fbc:geneProductRef fbc:geneProduct="G_T66010236__46__1"/>
            <fbc:geneProductRef fbc:geneProduct="G_T66002920__46__1"/>
            <fbc:geneProductRef fbc:geneProduct="G_T66003686__46__1"/>
            <fbc:geneProductRef fbc:geneProduct="G_T66004144__46__1"/>
            <fbc:geneProductRef fbc:geneProduct="G_T66007597__46__1"/>
            <fbc:geneProductRef fbc:geneProduct="G_T66009076__46__1"/>
            <fbc:geneProductRef fbc:geneProduct="G_T66010236__46__1"/>
            <fbc:geneProductRef fbc:geneProduct="G_T66002920__46__1"/>
            <fbc:geneProductRef fbc:geneProduct="G_T66003686__46__1"/>
            <fbc:geneProductRef fbc:geneProduct="G_T66004144__46__1"/>
            <fbc:geneProductRef fbc:geneProduct="G_T66007597__46__1"/>
            <fbc:geneProductRef fbc:geneProduct="G_T66009076__46__1"/>
            <fbc:geneProductRef fbc:geneProduct="G_T66002920__46__1"/>
            <fbc:geneProductRef fbc:geneProduct="G_T66003686__46__1"/>
            <fbc:geneProductRef fbc:geneProduct="G_T66004144__46__1"/>
            <fbc:geneProductRef fbc:geneProduct="G_T66007597__46__1"/>
            <fbc:geneProductRef fbc:geneProduct="G_T66009076__46__1"/>
            <fbc:geneProductRef fbc:geneProduct="G_T66002920__46__1"/>
            <fbc:geneProductRef fbc:geneProduct="G_T66004144__46__1"/>
            <fbc:geneProductRef fbc:geneProduct="G_T66007597__46__1"/>
            <fbc:geneProductRef fbc:geneProduct="G_T66009076__46__1"/>
            <fbc:geneProductRef fbc:geneProduct="G_T66002737__46__1"/>
            <fbc:geneProductRef fbc:geneProduct="G_T66002738__46__1"/>
            <fbc:geneProductRef fbc:geneProduct="G_T66002739__46__1"/>
            <fbc:geneProductRef fbc:geneProduct="G_T66002740__46__1"/>
            <fbc:geneProductRef fbc:geneProduct="G_T66010645__46__1"/>
          </fbc:or>
        </fbc:geneProductAssociation>
      </reaction>
      <reaction metaid="SLI1133" id="SLI1133" name="Carnitine O-acetyltransferase" reversible="true" fast="false" fbc:lowerFluxBound="FB1N1000" fbc:upperFluxBound="FB7N1000">
        <notes>
          <body xmlns="http://www.w3.org/1999/xhtml">
            <p>References:KAAS</p>
            <p>Confidence Level: 2</p>
          </body>
        </notes>
        <annotation xmlns:sbml="http://www.sbml.org/sbml/level3/version1/core">
          <rdf:RDF xmlns:rdf="http://www.w3.org/1999/02/22-rdf-syntax-ns#" xmlns:dcterms="http://purl.org/dc/terms/" xmlns:vCard="http://www.w3.org/2001/vcard-rdf/3.0#" xmlns:vCard4="http://www.w3.org/2006/vcard/ns#" xmlns:bqbiol="http://biomodels.net/biology-qualifiers/" xmlns:bqmodel="http://biomodels.net/model-qualifiers/">
            <rdf:Description rdf:about="#SLI1133">
              <bqbiol:is>
                <rdf:Bag>
                  <rdf:li rdf:resource="http://identifiers.org/ec-code/2.3.1.21"/>
                </rdf:Bag>
              </bqbiol:is>
            </rdf:Description>
          </rdf:RDF>
        </annotation>
        <listOfReactants>
          <speciesReference species="M_car__91__c__93__" stoichiometry="1" constant="true"/>
          <speciesReference species="M_c220coa__91__c__93__" stoichiometry="1" constant="true"/>
        </listOfReactants>
        <listOfProducts>
          <speciesReference species="M_coa__91__c__93__" stoichiometry="1" constant="true"/>
          <speciesReference species="M_c220car__91__c__93__" stoichiometry="1" constant="true"/>
        </listOfProducts>
        <fbc:geneProductAssociation>
          <fbc:or>
            <fbc:geneProductRef fbc:geneProduct="G_T66006791__46__1"/>
            <fbc:geneProductRef fbc:geneProduct="G_T66001772__46__1"/>
            <fbc:geneProductRef fbc:geneProduct="G_T66008949__46__1"/>
          </fbc:or>
        </fbc:geneProductAssociation>
      </reaction>
      <reaction metaid="SLI1134" id="SLI1134" name="Carnitine O-acetyltransferase" reversible="true" fast="false" fbc:lowerFluxBound="FB1N1000" fbc:upperFluxBound="FB7N1000">
        <notes>
          <body xmlns="http://www.w3.org/1999/xhtml">
            <p>References:KAAS</p>
            <p>Confidence Level: 2</p>
          </body>
        </notes>
        <annotation xmlns:sbml="http://www.sbml.org/sbml/level3/version1/core">
          <rdf:RDF xmlns:rdf="http://www.w3.org/1999/02/22-rdf-syntax-ns#" xmlns:dcterms="http://purl.org/dc/terms/" xmlns:vCard="http://www.w3.org/2001/vcard-rdf/3.0#" xmlns:vCard4="http://www.w3.org/2006/vcard/ns#" xmlns:bqbiol="http://biomodels.net/biology-qualifiers/" xmlns:bqmodel="http://biomodels.net/model-qualifiers/">
            <rdf:Description rdf:about="#SLI1134">
              <bqbiol:is>
                <rdf:Bag>
                  <rdf:li rdf:resource="http://identifiers.org/ec-code/2.3.1.21"/>
                </rdf:Bag>
              </bqbiol:is>
            </rdf:Description>
          </rdf:RDF>
        </annotation>
        <listOfReactants>
          <speciesReference species="M_car__91__m__93__" stoichiometry="1" constant="true"/>
          <speciesReference species="M_c220coa__91__m__93__" stoichiometry="1" constant="true"/>
        </listOfReactants>
        <listOfProducts>
          <speciesReference species="M_coa__91__m__93__" stoichiometry="1" constant="true"/>
          <speciesReference species="M_c220car__91__m__93__" stoichiometry="1" constant="true"/>
        </listOfProducts>
        <fbc:geneProductAssociation>
          <fbc:or>
            <fbc:geneProductRef fbc:geneProduct="G_T66006791__46__1"/>
            <fbc:geneProductRef fbc:geneProduct="G_T66001772__46__1"/>
            <fbc:geneProductRef fbc:geneProduct="G_T66008949__46__1"/>
          </fbc:or>
        </fbc:geneProductAssociation>
      </reaction>
      <reaction metaid="SLI1135" id="SLI1135" name="Long-chain acyl-CoA synthetase" reversible="true" fast="false" fbc:lowerFluxBound="FB1N1000" fbc:upperFluxBound="FB7N1000">
        <notes>
          <body xmlns="http://www.w3.org/1999/xhtml">
            <p>References:KAAS</p>
            <p>Confidence Level: 2</p>
          </body>
        </notes>
        <annotation xmlns:sbml="http://www.sbml.org/sbml/level3/version1/core">
          <rdf:RDF xmlns:rdf="http://www.w3.org/1999/02/22-rdf-syntax-ns#" xmlns:dcterms="http://purl.org/dc/terms/" xmlns:vCard="http://www.w3.org/2001/vcard-rdf/3.0#" xmlns:vCard4="http://www.w3.org/2006/vcard/ns#" xmlns:bqbiol="http://biomodels.net/biology-qualifiers/" xmlns:bqmodel="http://biomodels.net/model-qualifiers/">
            <rdf:Description rdf:about="#SLI1135">
              <bqbiol:is>
                <rdf:Bag>
                  <rdf:li rdf:resource="http://identifiers.org/ec-code/6.2.1.3"/>
                </rdf:Bag>
              </bqbiol:is>
            </rdf:Description>
          </rdf:RDF>
        </annotation>
        <listOfReactants>
          <speciesReference species="M_atp__91__c__93__" stoichiometry="1" constant="true"/>
          <speciesReference species="M_coa__91__c__93__" stoichiometry="1" constant="true"/>
          <speciesReference species="M_c200__91__c__93__" stoichiometry="1" constant="true"/>
        </listOfReactants>
        <listOfProducts>
          <speciesReference species="M_h__91__c__93__" stoichiometry="1" constant="true"/>
          <speciesReference species="M_ppi__91__c__93__" stoichiometry="1" constant="true"/>
          <speciesReference species="M_amp__91__c__93__" stoichiometry="1" constant="true"/>
          <speciesReference species="M_c200coa__91__c__93__" stoichiometry="1" constant="true"/>
        </listOfProducts>
        <fbc:geneProductAssociation>
          <fbc:or>
            <fbc:geneProductRef fbc:geneProduct="G_T66001622__46__1"/>
            <fbc:geneProductRef fbc:geneProduct="G_T66007272__46__1"/>
            <fbc:geneProductRef fbc:geneProduct="G_T66002920__46__1"/>
            <fbc:geneProductRef fbc:geneProduct="G_T66004144__46__1"/>
            <fbc:geneProductRef fbc:geneProduct="G_T66007597__46__1"/>
            <fbc:geneProductRef fbc:geneProduct="G_T66009076__46__1"/>
            <fbc:geneProductRef fbc:geneProduct="G_T66009117__46__1"/>
            <fbc:geneProductRef fbc:geneProduct="G_T66002737__46__1"/>
            <fbc:geneProductRef fbc:geneProduct="G_T66002738__46__1"/>
            <fbc:geneProductRef fbc:geneProduct="G_T66002739__46__1"/>
            <fbc:geneProductRef fbc:geneProduct="G_T66002740__46__1"/>
            <fbc:geneProductRef fbc:geneProduct="G_T66002737__46__1"/>
            <fbc:geneProductRef fbc:geneProduct="G_T66002738__46__1"/>
            <fbc:geneProductRef fbc:geneProduct="G_T66002739__46__1"/>
            <fbc:geneProductRef fbc:geneProduct="G_T66002740__46__1"/>
            <fbc:geneProductRef fbc:geneProduct="G_T66002737__46__1"/>
            <fbc:geneProductRef fbc:geneProduct="G_T66002738__46__1"/>
            <fbc:geneProductRef fbc:geneProduct="G_T66002739__46__1"/>
            <fbc:geneProductRef fbc:geneProduct="G_T66002740__46__1"/>
            <fbc:geneProductRef fbc:geneProduct="G_T66006986__46__1"/>
            <fbc:geneProductRef fbc:geneProduct="G_T66002920__46__1"/>
            <fbc:geneProductRef fbc:geneProduct="G_T66004144__46__1"/>
            <fbc:geneProductRef fbc:geneProduct="G_T66007597__46__1"/>
            <fbc:geneProductRef fbc:geneProduct="G_T66009076__46__1"/>
            <fbc:geneProductRef fbc:geneProduct="G_T66010236__46__1"/>
            <fbc:geneProductRef fbc:geneProduct="G_T66002920__46__1"/>
            <fbc:geneProductRef fbc:geneProduct="G_T66003686__46__1"/>
            <fbc:geneProductRef fbc:geneProduct="G_T66004144__46__1"/>
            <fbc:geneProductRef fbc:geneProduct="G_T66007597__46__1"/>
            <fbc:geneProductRef fbc:geneProduct="G_T66009076__46__1"/>
            <fbc:geneProductRef fbc:geneProduct="G_T66010236__46__1"/>
            <fbc:geneProductRef fbc:geneProduct="G_T66002920__46__1"/>
            <fbc:geneProductRef fbc:geneProduct="G_T66003686__46__1"/>
            <fbc:geneProductRef fbc:geneProduct="G_T66004144__46__1"/>
            <fbc:geneProductRef fbc:geneProduct="G_T66007597__46__1"/>
            <fbc:geneProductRef fbc:geneProduct="G_T66009076__46__1"/>
            <fbc:geneProductRef fbc:geneProduct="G_T66002920__46__1"/>
            <fbc:geneProductRef fbc:geneProduct="G_T66003686__46__1"/>
            <fbc:geneProductRef fbc:geneProduct="G_T66004144__46__1"/>
            <fbc:geneProductRef fbc:geneProduct="G_T66007597__46__1"/>
            <fbc:geneProductRef fbc:geneProduct="G_T66009076__46__1"/>
            <fbc:geneProductRef fbc:geneProduct="G_T66002920__46__1"/>
            <fbc:geneProductRef fbc:geneProduct="G_T66004144__46__1"/>
            <fbc:geneProductRef fbc:geneProduct="G_T66007597__46__1"/>
            <fbc:geneProductRef fbc:geneProduct="G_T66009076__46__1"/>
            <fbc:geneProductRef fbc:geneProduct="G_T66002737__46__1"/>
            <fbc:geneProductRef fbc:geneProduct="G_T66002738__46__1"/>
            <fbc:geneProductRef fbc:geneProduct="G_T66002739__46__1"/>
            <fbc:geneProductRef fbc:geneProduct="G_T66002740__46__1"/>
            <fbc:geneProductRef fbc:geneProduct="G_T66010645__46__1"/>
          </fbc:or>
        </fbc:geneProductAssociation>
      </reaction>
      <reaction metaid="SLI1136" id="SLI1136" name="Carnitine O-acetyltransferase" reversible="true" fast="false" fbc:lowerFluxBound="FB1N1000" fbc:upperFluxBound="FB7N1000">
        <notes>
          <body xmlns="http://www.w3.org/1999/xhtml">
            <p>References:KAAS</p>
            <p>Confidence Level: 2</p>
          </body>
        </notes>
        <annotation xmlns:sbml="http://www.sbml.org/sbml/level3/version1/core">
          <rdf:RDF xmlns:rdf="http://www.w3.org/1999/02/22-rdf-syntax-ns#" xmlns:dcterms="http://purl.org/dc/terms/" xmlns:vCard="http://www.w3.org/2001/vcard-rdf/3.0#" xmlns:vCard4="http://www.w3.org/2006/vcard/ns#" xmlns:bqbiol="http://biomodels.net/biology-qualifiers/" xmlns:bqmodel="http://biomodels.net/model-qualifiers/">
            <rdf:Description rdf:about="#SLI1136">
              <bqbiol:is>
                <rdf:Bag>
                  <rdf:li rdf:resource="http://identifiers.org/ec-code/2.3.1.21"/>
                </rdf:Bag>
              </bqbiol:is>
            </rdf:Description>
          </rdf:RDF>
        </annotation>
        <listOfReactants>
          <speciesReference species="M_car__91__c__93__" stoichiometry="1" constant="true"/>
          <speciesReference species="M_c200coa__91__c__93__" stoichiometry="1" constant="true"/>
        </listOfReactants>
        <listOfProducts>
          <speciesReference species="M_coa__91__c__93__" stoichiometry="1" constant="true"/>
          <speciesReference species="M_c200car__91__c__93__" stoichiometry="1" constant="true"/>
        </listOfProducts>
        <fbc:geneProductAssociation>
          <fbc:geneProductRef fbc:geneProduct="G_T66006791__46__1"/>
        </fbc:geneProductAssociation>
      </reaction>
      <reaction metaid="SLI1137" id="SLI1137" name="Carnitine O-acetyltransferase" reversible="true" fast="false" fbc:lowerFluxBound="FB1N1000" fbc:upperFluxBound="FB7N1000">
        <notes>
          <body xmlns="http://www.w3.org/1999/xhtml">
            <p>References:KAAS</p>
            <p>Confidence Level: 2</p>
          </body>
        </notes>
        <annotation xmlns:sbml="http://www.sbml.org/sbml/level3/version1/core">
          <rdf:RDF xmlns:rdf="http://www.w3.org/1999/02/22-rdf-syntax-ns#" xmlns:dcterms="http://purl.org/dc/terms/" xmlns:vCard="http://www.w3.org/2001/vcard-rdf/3.0#" xmlns:vCard4="http://www.w3.org/2006/vcard/ns#" xmlns:bqbiol="http://biomodels.net/biology-qualifiers/" xmlns:bqmodel="http://biomodels.net/model-qualifiers/">
            <rdf:Description rdf:about="#SLI1137">
              <bqbiol:is>
                <rdf:Bag>
                  <rdf:li rdf:resource="http://identifiers.org/ec-code/2.3.1.21"/>
                </rdf:Bag>
              </bqbiol:is>
            </rdf:Description>
          </rdf:RDF>
        </annotation>
        <listOfReactants>
          <speciesReference species="M_car__91__m__93__" stoichiometry="1" constant="true"/>
          <speciesReference species="M_c200coa__91__m__93__" stoichiometry="1" constant="true"/>
        </listOfReactants>
        <listOfProducts>
          <speciesReference species="M_coa__91__m__93__" stoichiometry="1" constant="true"/>
          <speciesReference species="M_c200car__91__m__93__" stoichiometry="1" constant="true"/>
        </listOfProducts>
        <fbc:geneProductAssociation>
          <fbc:geneProductRef fbc:geneProduct="G_T66006791__46__1"/>
        </fbc:geneProductAssociation>
      </reaction>
      <reaction metaid="SLI1138" id="SLI1138" name="Long-chain acyl-CoA synthetase" reversible="true" fast="false" fbc:lowerFluxBound="FB1N1000" fbc:upperFluxBound="FB7N1000">
        <notes>
          <body xmlns="http://www.w3.org/1999/xhtml">
            <p>References:KAAS</p>
            <p>Confidence Level: 2</p>
          </body>
        </notes>
        <annotation xmlns:sbml="http://www.sbml.org/sbml/level3/version1/core">
          <rdf:RDF xmlns:rdf="http://www.w3.org/1999/02/22-rdf-syntax-ns#" xmlns:dcterms="http://purl.org/dc/terms/" xmlns:vCard="http://www.w3.org/2001/vcard-rdf/3.0#" xmlns:vCard4="http://www.w3.org/2006/vcard/ns#" xmlns:bqbiol="http://biomodels.net/biology-qualifiers/" xmlns:bqmodel="http://biomodels.net/model-qualifiers/">
            <rdf:Description rdf:about="#SLI1138">
              <bqbiol:is>
                <rdf:Bag>
                  <rdf:li rdf:resource="http://identifiers.org/ec-code/6.2.1.3"/>
                </rdf:Bag>
              </bqbiol:is>
            </rdf:Description>
          </rdf:RDF>
        </annotation>
        <listOfReactants>
          <speciesReference species="M_atp__91__c__93__" stoichiometry="1" constant="true"/>
          <speciesReference species="M_coa__91__c__93__" stoichiometry="1" constant="true"/>
          <speciesReference species="M_c180__91__c__93__" stoichiometry="1" constant="true"/>
        </listOfReactants>
        <listOfProducts>
          <speciesReference species="M_h__91__c__93__" stoichiometry="1" constant="true"/>
          <speciesReference species="M_ppi__91__c__93__" stoichiometry="1" constant="true"/>
          <speciesReference species="M_amp__91__c__93__" stoichiometry="1" constant="true"/>
          <speciesReference species="M_c180coa__91__c__93__" stoichiometry="1" constant="true"/>
        </listOfProducts>
        <fbc:geneProductAssociation>
          <fbc:or>
            <fbc:geneProductRef fbc:geneProduct="G_T66001622__46__1"/>
            <fbc:geneProductRef fbc:geneProduct="G_T66007272__46__1"/>
            <fbc:geneProductRef fbc:geneProduct="G_T66002920__46__1"/>
            <fbc:geneProductRef fbc:geneProduct="G_T66004144__46__1"/>
            <fbc:geneProductRef fbc:geneProduct="G_T66007597__46__1"/>
            <fbc:geneProductRef fbc:geneProduct="G_T66009076__46__1"/>
            <fbc:geneProductRef fbc:geneProduct="G_T66009117__46__1"/>
            <fbc:geneProductRef fbc:geneProduct="G_T66002737__46__1"/>
            <fbc:geneProductRef fbc:geneProduct="G_T66002738__46__1"/>
            <fbc:geneProductRef fbc:geneProduct="G_T66002739__46__1"/>
            <fbc:geneProductRef fbc:geneProduct="G_T66002740__46__1"/>
            <fbc:geneProductRef fbc:geneProduct="G_T66002737__46__1"/>
            <fbc:geneProductRef fbc:geneProduct="G_T66002738__46__1"/>
            <fbc:geneProductRef fbc:geneProduct="G_T66002739__46__1"/>
            <fbc:geneProductRef fbc:geneProduct="G_T66002740__46__1"/>
            <fbc:geneProductRef fbc:geneProduct="G_T66002737__46__1"/>
            <fbc:geneProductRef fbc:geneProduct="G_T66002738__46__1"/>
            <fbc:geneProductRef fbc:geneProduct="G_T66002739__46__1"/>
            <fbc:geneProductRef fbc:geneProduct="G_T66002740__46__1"/>
            <fbc:geneProductRef fbc:geneProduct="G_T66006986__46__1"/>
            <fbc:geneProductRef fbc:geneProduct="G_T66002920__46__1"/>
            <fbc:geneProductRef fbc:geneProduct="G_T66004144__46__1"/>
            <fbc:geneProductRef fbc:geneProduct="G_T66007597__46__1"/>
            <fbc:geneProductRef fbc:geneProduct="G_T66009076__46__1"/>
            <fbc:geneProductRef fbc:geneProduct="G_T66010236__46__1"/>
            <fbc:geneProductRef fbc:geneProduct="G_T66002920__46__1"/>
            <fbc:geneProductRef fbc:geneProduct="G_T66003686__46__1"/>
            <fbc:geneProductRef fbc:geneProduct="G_T66004144__46__1"/>
            <fbc:geneProductRef fbc:geneProduct="G_T66007597__46__1"/>
            <fbc:geneProductRef fbc:geneProduct="G_T66009076__46__1"/>
            <fbc:geneProductRef fbc:geneProduct="G_T66010236__46__1"/>
            <fbc:geneProductRef fbc:geneProduct="G_T66002920__46__1"/>
            <fbc:geneProductRef fbc:geneProduct="G_T66003686__46__1"/>
            <fbc:geneProductRef fbc:geneProduct="G_T66004144__46__1"/>
            <fbc:geneProductRef fbc:geneProduct="G_T66007597__46__1"/>
            <fbc:geneProductRef fbc:geneProduct="G_T66009076__46__1"/>
            <fbc:geneProductRef fbc:geneProduct="G_T66002920__46__1"/>
            <fbc:geneProductRef fbc:geneProduct="G_T66003686__46__1"/>
            <fbc:geneProductRef fbc:geneProduct="G_T66004144__46__1"/>
            <fbc:geneProductRef fbc:geneProduct="G_T66007597__46__1"/>
            <fbc:geneProductRef fbc:geneProduct="G_T66009076__46__1"/>
            <fbc:geneProductRef fbc:geneProduct="G_T66002920__46__1"/>
            <fbc:geneProductRef fbc:geneProduct="G_T66004144__46__1"/>
            <fbc:geneProductRef fbc:geneProduct="G_T66007597__46__1"/>
            <fbc:geneProductRef fbc:geneProduct="G_T66009076__46__1"/>
            <fbc:geneProductRef fbc:geneProduct="G_T66002737__46__1"/>
            <fbc:geneProductRef fbc:geneProduct="G_T66002738__46__1"/>
            <fbc:geneProductRef fbc:geneProduct="G_T66002739__46__1"/>
            <fbc:geneProductRef fbc:geneProduct="G_T66002740__46__1"/>
            <fbc:geneProductRef fbc:geneProduct="G_T66010645__46__1"/>
          </fbc:or>
        </fbc:geneProductAssociation>
      </reaction>
      <reaction metaid="SLI1139" id="SLI1139" name="Carnitine O-acetyltransferase" reversible="true" fast="false" fbc:lowerFluxBound="FB1N1000" fbc:upperFluxBound="FB7N1000">
        <notes>
          <body xmlns="http://www.w3.org/1999/xhtml">
            <p>References:KAAS</p>
            <p>Confidence Level: 2</p>
          </body>
        </notes>
        <annotation xmlns:sbml="http://www.sbml.org/sbml/level3/version1/core">
          <rdf:RDF xmlns:rdf="http://www.w3.org/1999/02/22-rdf-syntax-ns#" xmlns:dcterms="http://purl.org/dc/terms/" xmlns:vCard="http://www.w3.org/2001/vcard-rdf/3.0#" xmlns:vCard4="http://www.w3.org/2006/vcard/ns#" xmlns:bqbiol="http://biomodels.net/biology-qualifiers/" xmlns:bqmodel="http://biomodels.net/model-qualifiers/">
            <rdf:Description rdf:about="#SLI1139">
              <bqbiol:is>
                <rdf:Bag>
                  <rdf:li rdf:resource="http://identifiers.org/ec-code/2.3.1.21"/>
                </rdf:Bag>
              </bqbiol:is>
            </rdf:Description>
          </rdf:RDF>
        </annotation>
        <listOfReactants>
          <speciesReference species="M_car__91__c__93__" stoichiometry="1" constant="true"/>
          <speciesReference species="M_c180coa__91__c__93__" stoichiometry="1" constant="true"/>
        </listOfReactants>
        <listOfProducts>
          <speciesReference species="M_coa__91__c__93__" stoichiometry="1" constant="true"/>
          <speciesReference species="M_c180car__91__c__93__" stoichiometry="1" constant="true"/>
        </listOfProducts>
        <fbc:geneProductAssociation>
          <fbc:geneProductRef fbc:geneProduct="G_T66006791__46__1"/>
        </fbc:geneProductAssociation>
      </reaction>
      <reaction metaid="SLI1140" id="SLI1140" name="Carnitine O-acetyltransferase" reversible="true" fast="false" fbc:lowerFluxBound="FB1N1000" fbc:upperFluxBound="FB7N1000">
        <notes>
          <body xmlns="http://www.w3.org/1999/xhtml">
            <p>References:KAAS</p>
            <p>Confidence Level: 2</p>
          </body>
        </notes>
        <annotation xmlns:sbml="http://www.sbml.org/sbml/level3/version1/core">
          <rdf:RDF xmlns:rdf="http://www.w3.org/1999/02/22-rdf-syntax-ns#" xmlns:dcterms="http://purl.org/dc/terms/" xmlns:vCard="http://www.w3.org/2001/vcard-rdf/3.0#" xmlns:vCard4="http://www.w3.org/2006/vcard/ns#" xmlns:bqbiol="http://biomodels.net/biology-qualifiers/" xmlns:bqmodel="http://biomodels.net/model-qualifiers/">
            <rdf:Description rdf:about="#SLI1140">
              <bqbiol:is>
                <rdf:Bag>
                  <rdf:li rdf:resource="http://identifiers.org/ec-code/2.3.1.21"/>
                </rdf:Bag>
              </bqbiol:is>
            </rdf:Description>
          </rdf:RDF>
        </annotation>
        <listOfReactants>
          <speciesReference species="M_car__91__m__93__" stoichiometry="1" constant="true"/>
          <speciesReference species="M_c180coa__91__m__93__" stoichiometry="1" constant="true"/>
        </listOfReactants>
        <listOfProducts>
          <speciesReference species="M_coa__91__m__93__" stoichiometry="1" constant="true"/>
          <speciesReference species="M_c180car__91__m__93__" stoichiometry="1" constant="true"/>
        </listOfProducts>
        <fbc:geneProductAssociation>
          <fbc:geneProductRef fbc:geneProduct="G_T66006791__46__1"/>
        </fbc:geneProductAssociation>
      </reaction>
      <reaction metaid="SLI1141" id="SLI1141" name="acyl-CoA oxidase" reversible="false" fast="false" fbc:lowerFluxBound="FB5N0" fbc:upperFluxBound="FB7N1000">
        <notes>
          <body xmlns="http://www.w3.org/1999/xhtml">
            <p>References:KAAS</p>
            <p>Confidence Level: 2</p>
          </body>
        </notes>
        <annotation xmlns:sbml="http://www.sbml.org/sbml/level3/version1/core">
          <rdf:RDF xmlns:rdf="http://www.w3.org/1999/02/22-rdf-syntax-ns#" xmlns:dcterms="http://purl.org/dc/terms/" xmlns:vCard="http://www.w3.org/2001/vcard-rdf/3.0#" xmlns:vCard4="http://www.w3.org/2006/vcard/ns#" xmlns:bqbiol="http://biomodels.net/biology-qualifiers/" xmlns:bqmodel="http://biomodels.net/model-qualifiers/">
            <rdf:Description rdf:about="#SLI1141">
              <bqbiol:is>
                <rdf:Bag>
                  <rdf:li rdf:resource="http://identifiers.org/ec-code/1.3.3.6"/>
                  <rdf:li rdf:resource="http://identifiers.org/ec-code/1.3.8.7"/>
                </rdf:Bag>
              </bqbiol:is>
            </rdf:Description>
          </rdf:RDF>
        </annotation>
        <listOfReactants>
          <speciesReference species="M_fad__91__m__93__" stoichiometry="1" constant="true"/>
          <speciesReference species="M_c240coa__91__m__93__" stoichiometry="1" constant="true"/>
        </listOfReactants>
        <listOfProducts>
          <speciesReference species="M_fadh2__91__m__93__" stoichiometry="1" constant="true"/>
          <speciesReference species="M_c24dcoa__91__m__93__" stoichiometry="1" constant="true"/>
        </listOfProducts>
        <fbc:geneProductAssociation>
          <fbc:or>
            <fbc:geneProductRef fbc:geneProduct="G_T66003313__46__1"/>
            <fbc:geneProductRef fbc:geneProduct="G_T66004168__46__1"/>
            <fbc:geneProductRef fbc:geneProduct="G_T66006231__46__1"/>
            <fbc:geneProductRef fbc:geneProduct="G_T66005144__46__9"/>
            <fbc:geneProductRef fbc:geneProduct="G_T66002176__46__1"/>
            <fbc:geneProductRef fbc:geneProduct="G_T66004791__46__3"/>
            <fbc:geneProductRef fbc:geneProduct="G_T66006257__46__1"/>
            <fbc:geneProductRef fbc:geneProduct="G_T66010938__46__1"/>
            <fbc:geneProductRef fbc:geneProduct="G_T66002676__46__1"/>
          </fbc:or>
        </fbc:geneProductAssociation>
      </reaction>
      <reaction metaid="SLI1142" id="SLI1142" name="glutaryl-CoA dehydrogenase" reversible="false" fast="false" fbc:lowerFluxBound="FB5N0" fbc:upperFluxBound="FB7N1000">
        <notes>
          <body xmlns="http://www.w3.org/1999/xhtml">
            <p>References:KAAS</p>
            <p>Confidence Level: 2</p>
          </body>
        </notes>
        <annotation xmlns:sbml="http://www.sbml.org/sbml/level3/version1/core">
          <rdf:RDF xmlns:rdf="http://www.w3.org/1999/02/22-rdf-syntax-ns#" xmlns:dcterms="http://purl.org/dc/terms/" xmlns:vCard="http://www.w3.org/2001/vcard-rdf/3.0#" xmlns:vCard4="http://www.w3.org/2006/vcard/ns#" xmlns:bqbiol="http://biomodels.net/biology-qualifiers/" xmlns:bqmodel="http://biomodels.net/model-qualifiers/">
            <rdf:Description rdf:about="#SLI1142">
              <bqbiol:is>
                <rdf:Bag>
                  <rdf:li rdf:resource="http://identifiers.org/ec-code/1.3.8.6"/>
                </rdf:Bag>
              </bqbiol:is>
            </rdf:Description>
          </rdf:RDF>
        </annotation>
        <listOfReactants>
          <speciesReference species="M_h__91__m__93__" stoichiometry="1" constant="true"/>
          <speciesReference species="M_fad__91__m__93__" stoichiometry="1" constant="true"/>
          <speciesReference species="M_gltcoa__91__m__93__" stoichiometry="1" constant="true"/>
        </listOfReactants>
        <listOfProducts>
          <speciesReference species="M_co2__91__m__93__" stoichiometry="1" constant="true"/>
          <speciesReference species="M_fadh2__91__m__93__" stoichiometry="1" constant="true"/>
          <speciesReference species="M_c4dcoa__91__m__93__" stoichiometry="1" constant="true"/>
        </listOfProducts>
        <fbc:geneProductAssociation>
          <fbc:geneProductRef fbc:geneProduct="G_T66007132__46__1"/>
        </fbc:geneProductAssociation>
      </reaction>
      <reaction metaid="SLI1143" id="SLI1143" name="very-long-chain (3R)-3-hydroxyacyl-[acyl-carrier protein] dehydratase" reversible="false" fast="false" fbc:lowerFluxBound="FB5N0" fbc:upperFluxBound="FB7N1000">
        <notes>
          <body xmlns="http://www.w3.org/1999/xhtml">
            <p>References:KAAS</p>
            <p>Confidence Level: 2</p>
          </body>
        </notes>
        <annotation xmlns:sbml="http://www.sbml.org/sbml/level3/version1/core">
          <rdf:RDF xmlns:rdf="http://www.w3.org/1999/02/22-rdf-syntax-ns#" xmlns:dcterms="http://purl.org/dc/terms/" xmlns:vCard="http://www.w3.org/2001/vcard-rdf/3.0#" xmlns:vCard4="http://www.w3.org/2006/vcard/ns#" xmlns:bqbiol="http://biomodels.net/biology-qualifiers/" xmlns:bqmodel="http://biomodels.net/model-qualifiers/">
            <rdf:Description rdf:about="#SLI1143">
              <bqbiol:is>
                <rdf:Bag>
                  <rdf:li rdf:resource="http://identifiers.org/ec-code/4.2.1.134"/>
                </rdf:Bag>
              </bqbiol:is>
            </rdf:Description>
          </rdf:RDF>
        </annotation>
        <listOfReactants>
          <speciesReference species="M_h2o__91__m__93__" stoichiometry="1" constant="true"/>
          <speciesReference species="M_c24dcoa__91__m__93__" stoichiometry="1" constant="true"/>
        </listOfReactants>
        <listOfProducts>
          <speciesReference species="M_c24hcoa__91__m__93__" stoichiometry="1" constant="true"/>
        </listOfProducts>
        <fbc:geneProductAssociation>
          <fbc:geneProductRef fbc:geneProduct="G_T66005337__46__1"/>
        </fbc:geneProductAssociation>
      </reaction>
      <reaction metaid="SLI1144" id="SLI1144" name="very-long-chain 3-oxoacyl-CoA reductase" reversible="false" fast="false" fbc:lowerFluxBound="FB5N0" fbc:upperFluxBound="FB7N1000">
        <notes>
          <body xmlns="http://www.w3.org/1999/xhtml">
            <p>References:KAAS</p>
            <p>Confidence Level: 2</p>
          </body>
        </notes>
        <annotation xmlns:sbml="http://www.sbml.org/sbml/level3/version1/core">
          <rdf:RDF xmlns:rdf="http://www.w3.org/1999/02/22-rdf-syntax-ns#" xmlns:dcterms="http://purl.org/dc/terms/" xmlns:vCard="http://www.w3.org/2001/vcard-rdf/3.0#" xmlns:vCard4="http://www.w3.org/2006/vcard/ns#" xmlns:bqbiol="http://biomodels.net/biology-qualifiers/" xmlns:bqmodel="http://biomodels.net/model-qualifiers/">
            <rdf:Description rdf:about="#SLI1144">
              <bqbiol:is>
                <rdf:Bag>
                  <rdf:li rdf:resource="http://identifiers.org/ec-code/1.1.1.330"/>
                </rdf:Bag>
              </bqbiol:is>
            </rdf:Description>
          </rdf:RDF>
        </annotation>
        <listOfReactants>
          <speciesReference species="M_nadp__91__m__93__" stoichiometry="1" constant="true"/>
          <speciesReference species="M_c24hcoa__91__m__93__" stoichiometry="1" constant="true"/>
        </listOfReactants>
        <listOfProducts>
          <speciesReference species="M_h__91__m__93__" stoichiometry="1" constant="true"/>
          <speciesReference species="M_nadph__91__m__93__" stoichiometry="1" constant="true"/>
          <speciesReference species="M_c24ocoa__91__m__93__" stoichiometry="1" constant="true"/>
        </listOfProducts>
        <fbc:geneProductAssociation>
          <fbc:geneProductRef fbc:geneProduct="G_T66000669__46__1"/>
        </fbc:geneProductAssociation>
      </reaction>
      <reaction metaid="SLI1145" id="SLI1145" name="acetyl-CoA C-acyltransferase" reversible="false" fast="false" fbc:lowerFluxBound="FB5N0" fbc:upperFluxBound="FB7N1000">
        <notes>
          <body xmlns="http://www.w3.org/1999/xhtml">
            <p>References:iCY1106</p>
            <p>Confidence Level: 2</p>
          </body>
        </notes>
        <annotation xmlns:sbml="http://www.sbml.org/sbml/level3/version1/core">
          <rdf:RDF xmlns:rdf="http://www.w3.org/1999/02/22-rdf-syntax-ns#" xmlns:dcterms="http://purl.org/dc/terms/" xmlns:vCard="http://www.w3.org/2001/vcard-rdf/3.0#" xmlns:vCard4="http://www.w3.org/2006/vcard/ns#" xmlns:bqbiol="http://biomodels.net/biology-qualifiers/" xmlns:bqmodel="http://biomodels.net/model-qualifiers/">
            <rdf:Description rdf:about="#SLI1145">
              <bqbiol:is>
                <rdf:Bag>
                  <rdf:li rdf:resource="http://identifiers.org/ec-code/2.3.1.16"/>
                </rdf:Bag>
              </bqbiol:is>
            </rdf:Description>
          </rdf:RDF>
        </annotation>
        <listOfReactants>
          <speciesReference species="M_coa__91__m__93__" stoichiometry="1" constant="true"/>
          <speciesReference species="M_c24ocoa__91__m__93__" stoichiometry="1" constant="true"/>
        </listOfReactants>
        <listOfProducts>
          <speciesReference species="M_accoa__91__m__93__" stoichiometry="1" constant="true"/>
          <speciesReference species="M_c220coa__91__m__93__" stoichiometry="1" constant="true"/>
        </listOfProducts>
        <fbc:geneProductAssociation>
          <fbc:or>
            <fbc:geneProductRef fbc:geneProduct="G_T66004420__46__1"/>
            <fbc:geneProductRef fbc:geneProduct="G_T66001653__46__1"/>
            <fbc:geneProductRef fbc:geneProduct="G_T66003371__46__1"/>
            <fbc:geneProductRef fbc:geneProduct="G_T66008154__46__1"/>
          </fbc:or>
        </fbc:geneProductAssociation>
      </reaction>
      <reaction metaid="SLI1146" id="SLI1146" name="acyl-CoA oxidase" reversible="false" fast="false" fbc:lowerFluxBound="FB5N0" fbc:upperFluxBound="FB7N1000">
        <notes>
          <body xmlns="http://www.w3.org/1999/xhtml">
            <p>References:KAAS</p>
            <p>Confidence Level: 2</p>
          </body>
        </notes>
        <annotation xmlns:sbml="http://www.sbml.org/sbml/level3/version1/core">
          <rdf:RDF xmlns:rdf="http://www.w3.org/1999/02/22-rdf-syntax-ns#" xmlns:dcterms="http://purl.org/dc/terms/" xmlns:vCard="http://www.w3.org/2001/vcard-rdf/3.0#" xmlns:vCard4="http://www.w3.org/2006/vcard/ns#" xmlns:bqbiol="http://biomodels.net/biology-qualifiers/" xmlns:bqmodel="http://biomodels.net/model-qualifiers/">
            <rdf:Description rdf:about="#SLI1146">
              <bqbiol:is>
                <rdf:Bag>
                  <rdf:li rdf:resource="http://identifiers.org/ec-code/1.3.3.6"/>
                  <rdf:li rdf:resource="http://identifiers.org/ec-code/1.3.8.7"/>
                </rdf:Bag>
              </bqbiol:is>
            </rdf:Description>
          </rdf:RDF>
        </annotation>
        <listOfReactants>
          <speciesReference species="M_fad__91__m__93__" stoichiometry="1" constant="true"/>
          <speciesReference species="M_c220coa__91__m__93__" stoichiometry="1" constant="true"/>
        </listOfReactants>
        <listOfProducts>
          <speciesReference species="M_fadh2__91__m__93__" stoichiometry="1" constant="true"/>
          <speciesReference species="M_c22dcoa__91__m__93__" stoichiometry="1" constant="true"/>
        </listOfProducts>
        <fbc:geneProductAssociation>
          <fbc:or>
            <fbc:geneProductRef fbc:geneProduct="G_T66003313__46__1"/>
            <fbc:geneProductRef fbc:geneProduct="G_T66004168__46__1"/>
            <fbc:geneProductRef fbc:geneProduct="G_T66006231__46__1"/>
            <fbc:geneProductRef fbc:geneProduct="G_T66005144__46__9"/>
            <fbc:geneProductRef fbc:geneProduct="G_T66002176__46__1"/>
            <fbc:geneProductRef fbc:geneProduct="G_T66004791__46__3"/>
            <fbc:geneProductRef fbc:geneProduct="G_T66006257__46__1"/>
            <fbc:geneProductRef fbc:geneProduct="G_T66010938__46__1"/>
            <fbc:geneProductRef fbc:geneProduct="G_T66002676__46__1"/>
          </fbc:or>
        </fbc:geneProductAssociation>
      </reaction>
      <reaction metaid="SLI1147" id="SLI1147" name="very-long-chain (3R)-3-hydroxyacyl-[acyl-carrier protein] dehydratase" reversible="false" fast="false" fbc:lowerFluxBound="FB5N0" fbc:upperFluxBound="FB7N1000">
        <notes>
          <body xmlns="http://www.w3.org/1999/xhtml">
            <p>References:KAAS</p>
            <p>Confidence Level: 2</p>
          </body>
        </notes>
        <annotation xmlns:sbml="http://www.sbml.org/sbml/level3/version1/core">
          <rdf:RDF xmlns:rdf="http://www.w3.org/1999/02/22-rdf-syntax-ns#" xmlns:dcterms="http://purl.org/dc/terms/" xmlns:vCard="http://www.w3.org/2001/vcard-rdf/3.0#" xmlns:vCard4="http://www.w3.org/2006/vcard/ns#" xmlns:bqbiol="http://biomodels.net/biology-qualifiers/" xmlns:bqmodel="http://biomodels.net/model-qualifiers/">
            <rdf:Description rdf:about="#SLI1147">
              <bqbiol:is>
                <rdf:Bag>
                  <rdf:li rdf:resource="http://identifiers.org/ec-code/4.2.1.134"/>
                </rdf:Bag>
              </bqbiol:is>
            </rdf:Description>
          </rdf:RDF>
        </annotation>
        <listOfReactants>
          <speciesReference species="M_h2o__91__m__93__" stoichiometry="1" constant="true"/>
          <speciesReference species="M_c22dcoa__91__m__93__" stoichiometry="1" constant="true"/>
        </listOfReactants>
        <listOfProducts>
          <speciesReference species="M_c22hcoa__91__m__93__" stoichiometry="1" constant="true"/>
        </listOfProducts>
        <fbc:geneProductAssociation>
          <fbc:geneProductRef fbc:geneProduct="G_T66005337__46__1"/>
        </fbc:geneProductAssociation>
      </reaction>
      <reaction metaid="SLI1148" id="SLI1148" name="very-long-chain 3-oxoacyl-CoA reductase" reversible="false" fast="false" fbc:lowerFluxBound="FB5N0" fbc:upperFluxBound="FB7N1000">
        <notes>
          <body xmlns="http://www.w3.org/1999/xhtml">
            <p>References:KAAS</p>
            <p>Confidence Level: 2</p>
          </body>
        </notes>
        <annotation xmlns:sbml="http://www.sbml.org/sbml/level3/version1/core">
          <rdf:RDF xmlns:rdf="http://www.w3.org/1999/02/22-rdf-syntax-ns#" xmlns:dcterms="http://purl.org/dc/terms/" xmlns:vCard="http://www.w3.org/2001/vcard-rdf/3.0#" xmlns:vCard4="http://www.w3.org/2006/vcard/ns#" xmlns:bqbiol="http://biomodels.net/biology-qualifiers/" xmlns:bqmodel="http://biomodels.net/model-qualifiers/">
            <rdf:Description rdf:about="#SLI1148">
              <bqbiol:is>
                <rdf:Bag>
                  <rdf:li rdf:resource="http://identifiers.org/ec-code/1.1.1.330"/>
                </rdf:Bag>
              </bqbiol:is>
            </rdf:Description>
          </rdf:RDF>
        </annotation>
        <listOfReactants>
          <speciesReference species="M_nadp__91__m__93__" stoichiometry="1" constant="true"/>
          <speciesReference species="M_c22hcoa__91__m__93__" stoichiometry="1" constant="true"/>
        </listOfReactants>
        <listOfProducts>
          <speciesReference species="M_h__91__m__93__" stoichiometry="1" constant="true"/>
          <speciesReference species="M_nadph__91__m__93__" stoichiometry="1" constant="true"/>
          <speciesReference species="M_c22ocoa__91__m__93__" stoichiometry="1" constant="true"/>
        </listOfProducts>
        <fbc:geneProductAssociation>
          <fbc:geneProductRef fbc:geneProduct="G_T66000669__46__1"/>
        </fbc:geneProductAssociation>
      </reaction>
      <reaction metaid="SLI1149" id="SLI1149" name="acetyl-CoA C-acyltransferase" reversible="false" fast="false" fbc:lowerFluxBound="FB5N0" fbc:upperFluxBound="FB7N1000">
        <notes>
          <body xmlns="http://www.w3.org/1999/xhtml">
            <p>References:iCY1106</p>
            <p>Confidence Level: 2</p>
          </body>
        </notes>
        <annotation xmlns:sbml="http://www.sbml.org/sbml/level3/version1/core">
          <rdf:RDF xmlns:rdf="http://www.w3.org/1999/02/22-rdf-syntax-ns#" xmlns:dcterms="http://purl.org/dc/terms/" xmlns:vCard="http://www.w3.org/2001/vcard-rdf/3.0#" xmlns:vCard4="http://www.w3.org/2006/vcard/ns#" xmlns:bqbiol="http://biomodels.net/biology-qualifiers/" xmlns:bqmodel="http://biomodels.net/model-qualifiers/">
            <rdf:Description rdf:about="#SLI1149">
              <bqbiol:is>
                <rdf:Bag>
                  <rdf:li rdf:resource="http://identifiers.org/ec-code/2.3.1.16"/>
                </rdf:Bag>
              </bqbiol:is>
            </rdf:Description>
          </rdf:RDF>
        </annotation>
        <listOfReactants>
          <speciesReference species="M_coa__91__m__93__" stoichiometry="1" constant="true"/>
          <speciesReference species="M_c22ocoa__91__m__93__" stoichiometry="1" constant="true"/>
        </listOfReactants>
        <listOfProducts>
          <speciesReference species="M_accoa__91__m__93__" stoichiometry="1" constant="true"/>
          <speciesReference species="M_c200coa__91__m__93__" stoichiometry="1" constant="true"/>
        </listOfProducts>
        <fbc:geneProductAssociation>
          <fbc:or>
            <fbc:geneProductRef fbc:geneProduct="G_T66004420__46__1"/>
            <fbc:geneProductRef fbc:geneProduct="G_T66001653__46__1"/>
            <fbc:geneProductRef fbc:geneProduct="G_T66003371__46__1"/>
            <fbc:geneProductRef fbc:geneProduct="G_T66008154__46__1"/>
          </fbc:or>
        </fbc:geneProductAssociation>
      </reaction>
      <reaction metaid="SLI1150" id="SLI1150" name="acyl-CoA oxidase" reversible="false" fast="false" fbc:lowerFluxBound="FB5N0" fbc:upperFluxBound="FB7N1000">
        <notes>
          <body xmlns="http://www.w3.org/1999/xhtml">
            <p>References:KAAS</p>
            <p>Confidence Level: 2</p>
          </body>
        </notes>
        <annotation xmlns:sbml="http://www.sbml.org/sbml/level3/version1/core">
          <rdf:RDF xmlns:rdf="http://www.w3.org/1999/02/22-rdf-syntax-ns#" xmlns:dcterms="http://purl.org/dc/terms/" xmlns:vCard="http://www.w3.org/2001/vcard-rdf/3.0#" xmlns:vCard4="http://www.w3.org/2006/vcard/ns#" xmlns:bqbiol="http://biomodels.net/biology-qualifiers/" xmlns:bqmodel="http://biomodels.net/model-qualifiers/">
            <rdf:Description rdf:about="#SLI1150">
              <bqbiol:is>
                <rdf:Bag>
                  <rdf:li rdf:resource="http://identifiers.org/ec-code/1.3.3.6"/>
                  <rdf:li rdf:resource="http://identifiers.org/ec-code/1.3.8.7"/>
                </rdf:Bag>
              </bqbiol:is>
            </rdf:Description>
          </rdf:RDF>
        </annotation>
        <listOfReactants>
          <speciesReference species="M_fad__91__m__93__" stoichiometry="1" constant="true"/>
          <speciesReference species="M_c200coa__91__m__93__" stoichiometry="1" constant="true"/>
        </listOfReactants>
        <listOfProducts>
          <speciesReference species="M_fadh2__91__m__93__" stoichiometry="1" constant="true"/>
          <speciesReference species="M_c20dcoa__91__m__93__" stoichiometry="1" constant="true"/>
        </listOfProducts>
        <fbc:geneProductAssociation>
          <fbc:or>
            <fbc:geneProductRef fbc:geneProduct="G_T66003313__46__1"/>
            <fbc:geneProductRef fbc:geneProduct="G_T66004168__46__1"/>
            <fbc:geneProductRef fbc:geneProduct="G_T66006231__46__1"/>
            <fbc:geneProductRef fbc:geneProduct="G_T66005144__46__9"/>
            <fbc:geneProductRef fbc:geneProduct="G_T66002176__46__1"/>
            <fbc:geneProductRef fbc:geneProduct="G_T66004791__46__3"/>
            <fbc:geneProductRef fbc:geneProduct="G_T66006257__46__1"/>
            <fbc:geneProductRef fbc:geneProduct="G_T66010938__46__1"/>
            <fbc:geneProductRef fbc:geneProduct="G_T66002676__46__1"/>
          </fbc:or>
        </fbc:geneProductAssociation>
      </reaction>
      <reaction metaid="SLI1151" id="SLI1151" name="very-long-chain (3R)-3-hydroxyacyl-[acyl-carrier protein] dehydratase" reversible="false" fast="false" fbc:lowerFluxBound="FB5N0" fbc:upperFluxBound="FB7N1000">
        <notes>
          <body xmlns="http://www.w3.org/1999/xhtml">
            <p>References:KAAS</p>
            <p>Confidence Level: 2</p>
          </body>
        </notes>
        <annotation xmlns:sbml="http://www.sbml.org/sbml/level3/version1/core">
          <rdf:RDF xmlns:rdf="http://www.w3.org/1999/02/22-rdf-syntax-ns#" xmlns:dcterms="http://purl.org/dc/terms/" xmlns:vCard="http://www.w3.org/2001/vcard-rdf/3.0#" xmlns:vCard4="http://www.w3.org/2006/vcard/ns#" xmlns:bqbiol="http://biomodels.net/biology-qualifiers/" xmlns:bqmodel="http://biomodels.net/model-qualifiers/">
            <rdf:Description rdf:about="#SLI1151">
              <bqbiol:is>
                <rdf:Bag>
                  <rdf:li rdf:resource="http://identifiers.org/ec-code/4.2.1.134"/>
                </rdf:Bag>
              </bqbiol:is>
            </rdf:Description>
          </rdf:RDF>
        </annotation>
        <listOfReactants>
          <speciesReference species="M_h2o__91__m__93__" stoichiometry="1" constant="true"/>
          <speciesReference species="M_c20dcoa__91__m__93__" stoichiometry="1" constant="true"/>
        </listOfReactants>
        <listOfProducts>
          <speciesReference species="M_c20hcoa__91__m__93__" stoichiometry="1" constant="true"/>
        </listOfProducts>
        <fbc:geneProductAssociation>
          <fbc:geneProductRef fbc:geneProduct="G_T66005337__46__1"/>
        </fbc:geneProductAssociation>
      </reaction>
      <reaction metaid="SLI1152" id="SLI1152" name="very-long-chain 3-oxoacyl-CoA reductase" reversible="false" fast="false" fbc:lowerFluxBound="FB5N0" fbc:upperFluxBound="FB7N1000">
        <notes>
          <body xmlns="http://www.w3.org/1999/xhtml">
            <p>References:KAAS</p>
            <p>Confidence Level: 2</p>
          </body>
        </notes>
        <annotation xmlns:sbml="http://www.sbml.org/sbml/level3/version1/core">
          <rdf:RDF xmlns:rdf="http://www.w3.org/1999/02/22-rdf-syntax-ns#" xmlns:dcterms="http://purl.org/dc/terms/" xmlns:vCard="http://www.w3.org/2001/vcard-rdf/3.0#" xmlns:vCard4="http://www.w3.org/2006/vcard/ns#" xmlns:bqbiol="http://biomodels.net/biology-qualifiers/" xmlns:bqmodel="http://biomodels.net/model-qualifiers/">
            <rdf:Description rdf:about="#SLI1152">
              <bqbiol:is>
                <rdf:Bag>
                  <rdf:li rdf:resource="http://identifiers.org/ec-code/1.1.1.330"/>
                </rdf:Bag>
              </bqbiol:is>
            </rdf:Description>
          </rdf:RDF>
        </annotation>
        <listOfReactants>
          <speciesReference species="M_nadp__91__m__93__" stoichiometry="1" constant="true"/>
          <speciesReference species="M_c20hcoa__91__m__93__" stoichiometry="1" constant="true"/>
        </listOfReactants>
        <listOfProducts>
          <speciesReference species="M_h__91__m__93__" stoichiometry="1" constant="true"/>
          <speciesReference species="M_nadph__91__m__93__" stoichiometry="1" constant="true"/>
          <speciesReference species="M_c20ocoa__91__m__93__" stoichiometry="1" constant="true"/>
        </listOfProducts>
        <fbc:geneProductAssociation>
          <fbc:geneProductRef fbc:geneProduct="G_T66000669__46__1"/>
        </fbc:geneProductAssociation>
      </reaction>
      <reaction metaid="SLI1153" id="SLI1153" name="acetyl-CoA C-acyltransferase" reversible="false" fast="false" fbc:lowerFluxBound="FB5N0" fbc:upperFluxBound="FB7N1000">
        <notes>
          <body xmlns="http://www.w3.org/1999/xhtml">
            <p>References:iCY1106</p>
            <p>Confidence Level: 2</p>
          </body>
        </notes>
        <annotation xmlns:sbml="http://www.sbml.org/sbml/level3/version1/core">
          <rdf:RDF xmlns:rdf="http://www.w3.org/1999/02/22-rdf-syntax-ns#" xmlns:dcterms="http://purl.org/dc/terms/" xmlns:vCard="http://www.w3.org/2001/vcard-rdf/3.0#" xmlns:vCard4="http://www.w3.org/2006/vcard/ns#" xmlns:bqbiol="http://biomodels.net/biology-qualifiers/" xmlns:bqmodel="http://biomodels.net/model-qualifiers/">
            <rdf:Description rdf:about="#SLI1153">
              <bqbiol:is>
                <rdf:Bag>
                  <rdf:li rdf:resource="http://identifiers.org/ec-code/2.3.1.16"/>
                </rdf:Bag>
              </bqbiol:is>
            </rdf:Description>
          </rdf:RDF>
        </annotation>
        <listOfReactants>
          <speciesReference species="M_coa__91__m__93__" stoichiometry="1" constant="true"/>
          <speciesReference species="M_c20ocoa__91__m__93__" stoichiometry="1" constant="true"/>
        </listOfReactants>
        <listOfProducts>
          <speciesReference species="M_accoa__91__m__93__" stoichiometry="1" constant="true"/>
          <speciesReference species="M_c180coa__91__m__93__" stoichiometry="1" constant="true"/>
        </listOfProducts>
        <fbc:geneProductAssociation>
          <fbc:or>
            <fbc:geneProductRef fbc:geneProduct="G_T66004420__46__1"/>
            <fbc:geneProductRef fbc:geneProduct="G_T66001653__46__1"/>
            <fbc:geneProductRef fbc:geneProduct="G_T66003371__46__1"/>
            <fbc:geneProductRef fbc:geneProduct="G_T66008154__46__1"/>
          </fbc:or>
        </fbc:geneProductAssociation>
      </reaction>
      <reaction metaid="SLI1154" id="SLI1154" name="acyl-CoA oxidase" reversible="false" fast="false" fbc:lowerFluxBound="FB5N0" fbc:upperFluxBound="FB7N1000">
        <notes>
          <body xmlns="http://www.w3.org/1999/xhtml">
            <p>References:KAAS</p>
            <p>Confidence Level: 2</p>
          </body>
        </notes>
        <annotation xmlns:sbml="http://www.sbml.org/sbml/level3/version1/core">
          <rdf:RDF xmlns:rdf="http://www.w3.org/1999/02/22-rdf-syntax-ns#" xmlns:dcterms="http://purl.org/dc/terms/" xmlns:vCard="http://www.w3.org/2001/vcard-rdf/3.0#" xmlns:vCard4="http://www.w3.org/2006/vcard/ns#" xmlns:bqbiol="http://biomodels.net/biology-qualifiers/" xmlns:bqmodel="http://biomodels.net/model-qualifiers/">
            <rdf:Description rdf:about="#SLI1154">
              <bqbiol:is>
                <rdf:Bag>
                  <rdf:li rdf:resource="http://identifiers.org/ec-code/1.3.3.6"/>
                  <rdf:li rdf:resource="http://identifiers.org/ec-code/1.3.8.7"/>
                </rdf:Bag>
              </bqbiol:is>
            </rdf:Description>
          </rdf:RDF>
        </annotation>
        <listOfReactants>
          <speciesReference species="M_fad__91__m__93__" stoichiometry="1" constant="true"/>
          <speciesReference species="M_c180coa__91__m__93__" stoichiometry="1" constant="true"/>
        </listOfReactants>
        <listOfProducts>
          <speciesReference species="M_fadh2__91__m__93__" stoichiometry="1" constant="true"/>
          <speciesReference species="M_c18dcoa__91__m__93__" stoichiometry="1" constant="true"/>
        </listOfProducts>
        <fbc:geneProductAssociation>
          <fbc:or>
            <fbc:geneProductRef fbc:geneProduct="G_T66003313__46__1"/>
            <fbc:geneProductRef fbc:geneProduct="G_T66004168__46__1"/>
            <fbc:geneProductRef fbc:geneProduct="G_T66006231__46__1"/>
            <fbc:geneProductRef fbc:geneProduct="G_T66005144__46__9"/>
            <fbc:geneProductRef fbc:geneProduct="G_T66002176__46__1"/>
            <fbc:geneProductRef fbc:geneProduct="G_T66004791__46__3"/>
            <fbc:geneProductRef fbc:geneProduct="G_T66006257__46__1"/>
            <fbc:geneProductRef fbc:geneProduct="G_T66010938__46__1"/>
            <fbc:geneProductRef fbc:geneProduct="G_T66002676__46__1"/>
          </fbc:or>
        </fbc:geneProductAssociation>
      </reaction>
      <reaction metaid="SLI1155" id="SLI1155" name="very-long-chain (3R)-3-hydroxyacyl-[acyl-carrier protein] dehydratase" reversible="false" fast="false" fbc:lowerFluxBound="FB5N0" fbc:upperFluxBound="FB7N1000">
        <notes>
          <body xmlns="http://www.w3.org/1999/xhtml">
            <p>References:KAAS</p>
            <p>Confidence Level: 2</p>
          </body>
        </notes>
        <annotation xmlns:sbml="http://www.sbml.org/sbml/level3/version1/core">
          <rdf:RDF xmlns:rdf="http://www.w3.org/1999/02/22-rdf-syntax-ns#" xmlns:dcterms="http://purl.org/dc/terms/" xmlns:vCard="http://www.w3.org/2001/vcard-rdf/3.0#" xmlns:vCard4="http://www.w3.org/2006/vcard/ns#" xmlns:bqbiol="http://biomodels.net/biology-qualifiers/" xmlns:bqmodel="http://biomodels.net/model-qualifiers/">
            <rdf:Description rdf:about="#SLI1155">
              <bqbiol:is>
                <rdf:Bag>
                  <rdf:li rdf:resource="http://identifiers.org/ec-code/4.2.1.134"/>
                </rdf:Bag>
              </bqbiol:is>
            </rdf:Description>
          </rdf:RDF>
        </annotation>
        <listOfReactants>
          <speciesReference species="M_h2o__91__m__93__" stoichiometry="1" constant="true"/>
          <speciesReference species="M_c18dcoa__91__m__93__" stoichiometry="1" constant="true"/>
        </listOfReactants>
        <listOfProducts>
          <speciesReference species="M_c18hcoa__91__m__93__" stoichiometry="1" constant="true"/>
        </listOfProducts>
        <fbc:geneProductAssociation>
          <fbc:geneProductRef fbc:geneProduct="G_T66005337__46__1"/>
        </fbc:geneProductAssociation>
      </reaction>
      <reaction metaid="SLI1156" id="SLI1156" name="very-long-chain 3-oxoacyl-CoA reductase" reversible="false" fast="false" fbc:lowerFluxBound="FB5N0" fbc:upperFluxBound="FB7N1000">
        <notes>
          <body xmlns="http://www.w3.org/1999/xhtml">
            <p>References:KAAS</p>
            <p>Confidence Level: 2</p>
          </body>
        </notes>
        <annotation xmlns:sbml="http://www.sbml.org/sbml/level3/version1/core">
          <rdf:RDF xmlns:rdf="http://www.w3.org/1999/02/22-rdf-syntax-ns#" xmlns:dcterms="http://purl.org/dc/terms/" xmlns:vCard="http://www.w3.org/2001/vcard-rdf/3.0#" xmlns:vCard4="http://www.w3.org/2006/vcard/ns#" xmlns:bqbiol="http://biomodels.net/biology-qualifiers/" xmlns:bqmodel="http://biomodels.net/model-qualifiers/">
            <rdf:Description rdf:about="#SLI1156">
              <bqbiol:is>
                <rdf:Bag>
                  <rdf:li rdf:resource="http://identifiers.org/ec-code/1.1.1.330"/>
                </rdf:Bag>
              </bqbiol:is>
            </rdf:Description>
          </rdf:RDF>
        </annotation>
        <listOfReactants>
          <speciesReference species="M_nadp__91__m__93__" stoichiometry="1" constant="true"/>
          <speciesReference species="M_c18hcoa__91__m__93__" stoichiometry="1" constant="true"/>
        </listOfReactants>
        <listOfProducts>
          <speciesReference species="M_h__91__m__93__" stoichiometry="1" constant="true"/>
          <speciesReference species="M_nadph__91__m__93__" stoichiometry="1" constant="true"/>
          <speciesReference species="M_c18ocoa__91__m__93__" stoichiometry="1" constant="true"/>
        </listOfProducts>
        <fbc:geneProductAssociation>
          <fbc:geneProductRef fbc:geneProduct="G_T66000669__46__1"/>
        </fbc:geneProductAssociation>
      </reaction>
      <reaction metaid="SLI1157" id="SLI1157" name="acetyl-CoA C-acyltransferase" reversible="false" fast="false" fbc:lowerFluxBound="FB5N0" fbc:upperFluxBound="FB7N1000">
        <notes>
          <body xmlns="http://www.w3.org/1999/xhtml">
            <p>References:iCY1106</p>
            <p>Confidence Level: 2</p>
          </body>
        </notes>
        <annotation xmlns:sbml="http://www.sbml.org/sbml/level3/version1/core">
          <rdf:RDF xmlns:rdf="http://www.w3.org/1999/02/22-rdf-syntax-ns#" xmlns:dcterms="http://purl.org/dc/terms/" xmlns:vCard="http://www.w3.org/2001/vcard-rdf/3.0#" xmlns:vCard4="http://www.w3.org/2006/vcard/ns#" xmlns:bqbiol="http://biomodels.net/biology-qualifiers/" xmlns:bqmodel="http://biomodels.net/model-qualifiers/">
            <rdf:Description rdf:about="#SLI1157">
              <bqbiol:is>
                <rdf:Bag>
                  <rdf:li rdf:resource="http://identifiers.org/ec-code/2.3.1.16"/>
                </rdf:Bag>
              </bqbiol:is>
            </rdf:Description>
          </rdf:RDF>
        </annotation>
        <listOfReactants>
          <speciesReference species="M_coa__91__m__93__" stoichiometry="1" constant="true"/>
          <speciesReference species="M_c18ocoa__91__m__93__" stoichiometry="1" constant="true"/>
        </listOfReactants>
        <listOfProducts>
          <speciesReference species="M_accoa__91__m__93__" stoichiometry="1" constant="true"/>
          <speciesReference species="M_c160coa__91__m__93__" stoichiometry="1" constant="true"/>
        </listOfProducts>
        <fbc:geneProductAssociation>
          <fbc:or>
            <fbc:geneProductRef fbc:geneProduct="G_T66004420__46__1"/>
            <fbc:geneProductRef fbc:geneProduct="G_T66001653__46__1"/>
            <fbc:geneProductRef fbc:geneProduct="G_T66003371__46__1"/>
            <fbc:geneProductRef fbc:geneProduct="G_T66008154__46__1"/>
          </fbc:or>
        </fbc:geneProductAssociation>
      </reaction>
      <reaction metaid="SLI1158" id="SLI1158" name="acyl-CoA oxidase" reversible="false" fast="false" fbc:lowerFluxBound="FB5N0" fbc:upperFluxBound="FB7N1000">
        <notes>
          <body xmlns="http://www.w3.org/1999/xhtml">
            <p>References:KAAS</p>
            <p>Confidence Level: 2</p>
          </body>
        </notes>
        <annotation xmlns:sbml="http://www.sbml.org/sbml/level3/version1/core">
          <rdf:RDF xmlns:rdf="http://www.w3.org/1999/02/22-rdf-syntax-ns#" xmlns:dcterms="http://purl.org/dc/terms/" xmlns:vCard="http://www.w3.org/2001/vcard-rdf/3.0#" xmlns:vCard4="http://www.w3.org/2006/vcard/ns#" xmlns:bqbiol="http://biomodels.net/biology-qualifiers/" xmlns:bqmodel="http://biomodels.net/model-qualifiers/">
            <rdf:Description rdf:about="#SLI1158">
              <bqbiol:is>
                <rdf:Bag>
                  <rdf:li rdf:resource="http://identifiers.org/ec-code/1.3.3.6"/>
                  <rdf:li rdf:resource="http://identifiers.org/ec-code/1.3.8.7"/>
                </rdf:Bag>
              </bqbiol:is>
            </rdf:Description>
          </rdf:RDF>
        </annotation>
        <listOfReactants>
          <speciesReference species="M_fad__91__m__93__" stoichiometry="1" constant="true"/>
          <speciesReference species="M_c160coa__91__m__93__" stoichiometry="1" constant="true"/>
        </listOfReactants>
        <listOfProducts>
          <speciesReference species="M_fadh2__91__m__93__" stoichiometry="1" constant="true"/>
          <speciesReference species="M_c16dcoa__91__m__93__" stoichiometry="1" constant="true"/>
        </listOfProducts>
        <fbc:geneProductAssociation>
          <fbc:or>
            <fbc:geneProductRef fbc:geneProduct="G_T66003313__46__1"/>
            <fbc:geneProductRef fbc:geneProduct="G_T66004168__46__1"/>
            <fbc:geneProductRef fbc:geneProduct="G_T66006231__46__1"/>
            <fbc:geneProductRef fbc:geneProduct="G_T66005144__46__9"/>
            <fbc:geneProductRef fbc:geneProduct="G_T66002176__46__1"/>
            <fbc:geneProductRef fbc:geneProduct="G_T66004791__46__3"/>
            <fbc:geneProductRef fbc:geneProduct="G_T66006257__46__1"/>
            <fbc:geneProductRef fbc:geneProduct="G_T66010938__46__1"/>
            <fbc:geneProductRef fbc:geneProduct="G_T66002676__46__1"/>
          </fbc:or>
        </fbc:geneProductAssociation>
      </reaction>
      <reaction metaid="SLI1159" id="SLI1159" name="acyl-CoA oxidase" reversible="false" fast="false" fbc:lowerFluxBound="FB5N0" fbc:upperFluxBound="FB7N1000">
        <notes>
          <body xmlns="http://www.w3.org/1999/xhtml">
            <p>References:KAAS</p>
            <p>Confidence Level: 2</p>
          </body>
        </notes>
        <annotation xmlns:sbml="http://www.sbml.org/sbml/level3/version1/core">
          <rdf:RDF xmlns:rdf="http://www.w3.org/1999/02/22-rdf-syntax-ns#" xmlns:dcterms="http://purl.org/dc/terms/" xmlns:vCard="http://www.w3.org/2001/vcard-rdf/3.0#" xmlns:vCard4="http://www.w3.org/2006/vcard/ns#" xmlns:bqbiol="http://biomodels.net/biology-qualifiers/" xmlns:bqmodel="http://biomodels.net/model-qualifiers/">
            <rdf:Description rdf:about="#SLI1159">
              <bqbiol:is>
                <rdf:Bag>
                  <rdf:li rdf:resource="http://identifiers.org/ec-code/1.3.3.6"/>
                  <rdf:li rdf:resource="http://identifiers.org/ec-code/1.3.8.7"/>
                </rdf:Bag>
              </bqbiol:is>
            </rdf:Description>
          </rdf:RDF>
        </annotation>
        <listOfReactants>
          <speciesReference species="M_fad__91__m__93__" stoichiometry="1" constant="true"/>
          <speciesReference species="M_c140coa__91__m__93__" stoichiometry="1" constant="true"/>
        </listOfReactants>
        <listOfProducts>
          <speciesReference species="M_fadh2__91__m__93__" stoichiometry="1" constant="true"/>
          <speciesReference species="M_c14dcoa__91__m__93__" stoichiometry="1" constant="true"/>
        </listOfProducts>
        <fbc:geneProductAssociation>
          <fbc:or>
            <fbc:geneProductRef fbc:geneProduct="G_T66003313__46__1"/>
            <fbc:geneProductRef fbc:geneProduct="G_T66004168__46__1"/>
            <fbc:geneProductRef fbc:geneProduct="G_T66006231__46__1"/>
            <fbc:geneProductRef fbc:geneProduct="G_T66005144__46__9"/>
            <fbc:geneProductRef fbc:geneProduct="G_T66002176__46__1"/>
            <fbc:geneProductRef fbc:geneProduct="G_T66004791__46__3"/>
            <fbc:geneProductRef fbc:geneProduct="G_T66006257__46__1"/>
            <fbc:geneProductRef fbc:geneProduct="G_T66010938__46__1"/>
            <fbc:geneProductRef fbc:geneProduct="G_T66002676__46__1"/>
          </fbc:or>
        </fbc:geneProductAssociation>
      </reaction>
      <reaction metaid="SLI1160" id="SLI1160" name="acyl-CoA oxidase" reversible="false" fast="false" fbc:lowerFluxBound="FB5N0" fbc:upperFluxBound="FB7N1000">
        <notes>
          <body xmlns="http://www.w3.org/1999/xhtml">
            <p>References:KAAS</p>
            <p>Confidence Level: 2</p>
          </body>
        </notes>
        <annotation xmlns:sbml="http://www.sbml.org/sbml/level3/version1/core">
          <rdf:RDF xmlns:rdf="http://www.w3.org/1999/02/22-rdf-syntax-ns#" xmlns:dcterms="http://purl.org/dc/terms/" xmlns:vCard="http://www.w3.org/2001/vcard-rdf/3.0#" xmlns:vCard4="http://www.w3.org/2006/vcard/ns#" xmlns:bqbiol="http://biomodels.net/biology-qualifiers/" xmlns:bqmodel="http://biomodels.net/model-qualifiers/">
            <rdf:Description rdf:about="#SLI1160">
              <bqbiol:is>
                <rdf:Bag>
                  <rdf:li rdf:resource="http://identifiers.org/ec-code/1.3.3.6"/>
                  <rdf:li rdf:resource="http://identifiers.org/ec-code/1.3.8.7"/>
                </rdf:Bag>
              </bqbiol:is>
            </rdf:Description>
          </rdf:RDF>
        </annotation>
        <listOfReactants>
          <speciesReference species="M_fad__91__m__93__" stoichiometry="1" constant="true"/>
          <speciesReference species="M_c120coa__91__m__93__" stoichiometry="1" constant="true"/>
        </listOfReactants>
        <listOfProducts>
          <speciesReference species="M_fadh2__91__m__93__" stoichiometry="1" constant="true"/>
          <speciesReference species="M_c12dcoa__91__m__93__" stoichiometry="1" constant="true"/>
        </listOfProducts>
        <fbc:geneProductAssociation>
          <fbc:or>
            <fbc:geneProductRef fbc:geneProduct="G_T66003313__46__1"/>
            <fbc:geneProductRef fbc:geneProduct="G_T66004168__46__1"/>
            <fbc:geneProductRef fbc:geneProduct="G_T66006231__46__1"/>
            <fbc:geneProductRef fbc:geneProduct="G_T66005144__46__9"/>
            <fbc:geneProductRef fbc:geneProduct="G_T66002176__46__1"/>
            <fbc:geneProductRef fbc:geneProduct="G_T66004791__46__3"/>
            <fbc:geneProductRef fbc:geneProduct="G_T66006257__46__1"/>
            <fbc:geneProductRef fbc:geneProduct="G_T66010938__46__1"/>
            <fbc:geneProductRef fbc:geneProduct="G_T66002676__46__1"/>
          </fbc:or>
        </fbc:geneProductAssociation>
      </reaction>
      <reaction metaid="SLI1161" id="SLI1161" name="acyl-CoA oxidase" reversible="false" fast="false" fbc:lowerFluxBound="FB5N0" fbc:upperFluxBound="FB7N1000">
        <notes>
          <body xmlns="http://www.w3.org/1999/xhtml">
            <p>References:KAAS</p>
            <p>Confidence Level: 2</p>
          </body>
        </notes>
        <annotation xmlns:sbml="http://www.sbml.org/sbml/level3/version1/core">
          <rdf:RDF xmlns:rdf="http://www.w3.org/1999/02/22-rdf-syntax-ns#" xmlns:dcterms="http://purl.org/dc/terms/" xmlns:vCard="http://www.w3.org/2001/vcard-rdf/3.0#" xmlns:vCard4="http://www.w3.org/2006/vcard/ns#" xmlns:bqbiol="http://biomodels.net/biology-qualifiers/" xmlns:bqmodel="http://biomodels.net/model-qualifiers/">
            <rdf:Description rdf:about="#SLI1161">
              <bqbiol:is>
                <rdf:Bag>
                  <rdf:li rdf:resource="http://identifiers.org/ec-code/1.3.3.6"/>
                  <rdf:li rdf:resource="http://identifiers.org/ec-code/1.3.8.7"/>
                </rdf:Bag>
              </bqbiol:is>
            </rdf:Description>
          </rdf:RDF>
        </annotation>
        <listOfReactants>
          <speciesReference species="M_fad__91__m__93__" stoichiometry="1" constant="true"/>
          <speciesReference species="M_c100coa__91__m__93__" stoichiometry="1" constant="true"/>
        </listOfReactants>
        <listOfProducts>
          <speciesReference species="M_fadh2__91__m__93__" stoichiometry="1" constant="true"/>
          <speciesReference species="M_c10dcoa__91__m__93__" stoichiometry="1" constant="true"/>
        </listOfProducts>
        <fbc:geneProductAssociation>
          <fbc:or>
            <fbc:geneProductRef fbc:geneProduct="G_T66003313__46__1"/>
            <fbc:geneProductRef fbc:geneProduct="G_T66004168__46__1"/>
            <fbc:geneProductRef fbc:geneProduct="G_T66006231__46__1"/>
            <fbc:geneProductRef fbc:geneProduct="G_T66005144__46__9"/>
            <fbc:geneProductRef fbc:geneProduct="G_T66002176__46__1"/>
            <fbc:geneProductRef fbc:geneProduct="G_T66004791__46__3"/>
            <fbc:geneProductRef fbc:geneProduct="G_T66006257__46__1"/>
            <fbc:geneProductRef fbc:geneProduct="G_T66010938__46__1"/>
            <fbc:geneProductRef fbc:geneProduct="G_T66002676__46__1"/>
          </fbc:or>
        </fbc:geneProductAssociation>
      </reaction>
      <reaction metaid="SLI1162" id="SLI1162" name="acyl-CoA oxidase" reversible="false" fast="false" fbc:lowerFluxBound="FB5N0" fbc:upperFluxBound="FB7N1000">
        <notes>
          <body xmlns="http://www.w3.org/1999/xhtml">
            <p>References:KAAS</p>
            <p>Confidence Level: 2</p>
          </body>
        </notes>
        <annotation xmlns:sbml="http://www.sbml.org/sbml/level3/version1/core">
          <rdf:RDF xmlns:rdf="http://www.w3.org/1999/02/22-rdf-syntax-ns#" xmlns:dcterms="http://purl.org/dc/terms/" xmlns:vCard="http://www.w3.org/2001/vcard-rdf/3.0#" xmlns:vCard4="http://www.w3.org/2006/vcard/ns#" xmlns:bqbiol="http://biomodels.net/biology-qualifiers/" xmlns:bqmodel="http://biomodels.net/model-qualifiers/">
            <rdf:Description rdf:about="#SLI1162">
              <bqbiol:is>
                <rdf:Bag>
                  <rdf:li rdf:resource="http://identifiers.org/ec-code/1.3.3.6"/>
                  <rdf:li rdf:resource="http://identifiers.org/ec-code/1.3.8.7"/>
                </rdf:Bag>
              </bqbiol:is>
            </rdf:Description>
          </rdf:RDF>
        </annotation>
        <listOfReactants>
          <speciesReference species="M_fad__91__m__93__" stoichiometry="1" constant="true"/>
          <speciesReference species="M_c80coa__91__m__93__" stoichiometry="1" constant="true"/>
        </listOfReactants>
        <listOfProducts>
          <speciesReference species="M_fadh2__91__m__93__" stoichiometry="1" constant="true"/>
          <speciesReference species="M_c8dcoa__91__m__93__" stoichiometry="1" constant="true"/>
        </listOfProducts>
        <fbc:geneProductAssociation>
          <fbc:or>
            <fbc:geneProductRef fbc:geneProduct="G_T66003313__46__1"/>
            <fbc:geneProductRef fbc:geneProduct="G_T66004168__46__1"/>
            <fbc:geneProductRef fbc:geneProduct="G_T66006231__46__1"/>
            <fbc:geneProductRef fbc:geneProduct="G_T66005144__46__9"/>
            <fbc:geneProductRef fbc:geneProduct="G_T66002176__46__1"/>
            <fbc:geneProductRef fbc:geneProduct="G_T66004791__46__3"/>
            <fbc:geneProductRef fbc:geneProduct="G_T66006257__46__1"/>
            <fbc:geneProductRef fbc:geneProduct="G_T66010938__46__1"/>
            <fbc:geneProductRef fbc:geneProduct="G_T66002676__46__1"/>
          </fbc:or>
        </fbc:geneProductAssociation>
      </reaction>
      <reaction metaid="SLI1163" id="SLI1163" name="acyl-CoA oxidase" reversible="false" fast="false" fbc:lowerFluxBound="FB5N0" fbc:upperFluxBound="FB7N1000">
        <notes>
          <body xmlns="http://www.w3.org/1999/xhtml">
            <p>References:KAAS</p>
            <p>Confidence Level: 2</p>
          </body>
        </notes>
        <annotation xmlns:sbml="http://www.sbml.org/sbml/level3/version1/core">
          <rdf:RDF xmlns:rdf="http://www.w3.org/1999/02/22-rdf-syntax-ns#" xmlns:dcterms="http://purl.org/dc/terms/" xmlns:vCard="http://www.w3.org/2001/vcard-rdf/3.0#" xmlns:vCard4="http://www.w3.org/2006/vcard/ns#" xmlns:bqbiol="http://biomodels.net/biology-qualifiers/" xmlns:bqmodel="http://biomodels.net/model-qualifiers/">
            <rdf:Description rdf:about="#SLI1163">
              <bqbiol:is>
                <rdf:Bag>
                  <rdf:li rdf:resource="http://identifiers.org/ec-code/1.3.3.6"/>
                  <rdf:li rdf:resource="http://identifiers.org/ec-code/1.3.8.7"/>
                </rdf:Bag>
              </bqbiol:is>
            </rdf:Description>
          </rdf:RDF>
        </annotation>
        <listOfReactants>
          <speciesReference species="M_fad__91__m__93__" stoichiometry="1" constant="true"/>
          <speciesReference species="M_c60coa__91__m__93__" stoichiometry="1" constant="true"/>
        </listOfReactants>
        <listOfProducts>
          <speciesReference species="M_fadh2__91__m__93__" stoichiometry="1" constant="true"/>
          <speciesReference species="M_c6dcoa__91__m__93__" stoichiometry="1" constant="true"/>
        </listOfProducts>
        <fbc:geneProductAssociation>
          <fbc:or>
            <fbc:geneProductRef fbc:geneProduct="G_T66003313__46__1"/>
            <fbc:geneProductRef fbc:geneProduct="G_T66004168__46__1"/>
            <fbc:geneProductRef fbc:geneProduct="G_T66006231__46__1"/>
            <fbc:geneProductRef fbc:geneProduct="G_T66005144__46__9"/>
            <fbc:geneProductRef fbc:geneProduct="G_T66002176__46__1"/>
            <fbc:geneProductRef fbc:geneProduct="G_T66004791__46__3"/>
            <fbc:geneProductRef fbc:geneProduct="G_T66006257__46__1"/>
            <fbc:geneProductRef fbc:geneProduct="G_T66010938__46__1"/>
            <fbc:geneProductRef fbc:geneProduct="G_T66002676__46__1"/>
          </fbc:or>
        </fbc:geneProductAssociation>
      </reaction>
      <reaction metaid="SLI1164" id="SLI1164" name="acyl-CoA oxidase" reversible="false" fast="false" fbc:lowerFluxBound="FB5N0" fbc:upperFluxBound="FB7N1000">
        <notes>
          <body xmlns="http://www.w3.org/1999/xhtml">
            <p>References:KAAS</p>
            <p>Confidence Level: 2</p>
          </body>
        </notes>
        <annotation xmlns:sbml="http://www.sbml.org/sbml/level3/version1/core">
          <rdf:RDF xmlns:rdf="http://www.w3.org/1999/02/22-rdf-syntax-ns#" xmlns:dcterms="http://purl.org/dc/terms/" xmlns:vCard="http://www.w3.org/2001/vcard-rdf/3.0#" xmlns:vCard4="http://www.w3.org/2006/vcard/ns#" xmlns:bqbiol="http://biomodels.net/biology-qualifiers/" xmlns:bqmodel="http://biomodels.net/model-qualifiers/">
            <rdf:Description rdf:about="#SLI1164">
              <bqbiol:is>
                <rdf:Bag>
                  <rdf:li rdf:resource="http://identifiers.org/ec-code/1.3.3.6"/>
                  <rdf:li rdf:resource="http://identifiers.org/ec-code/1.3.8.7"/>
                </rdf:Bag>
              </bqbiol:is>
            </rdf:Description>
          </rdf:RDF>
        </annotation>
        <listOfReactants>
          <speciesReference species="M_fad__91__m__93__" stoichiometry="1" constant="true"/>
          <speciesReference species="M_c40coa__91__m__93__" stoichiometry="1" constant="true"/>
        </listOfReactants>
        <listOfProducts>
          <speciesReference species="M_fadh2__91__m__93__" stoichiometry="1" constant="true"/>
          <speciesReference species="M_c4dcoa__91__m__93__" stoichiometry="1" constant="true"/>
        </listOfProducts>
        <fbc:geneProductAssociation>
          <fbc:or>
            <fbc:geneProductRef fbc:geneProduct="G_T66003313__46__1"/>
            <fbc:geneProductRef fbc:geneProduct="G_T66004168__46__1"/>
            <fbc:geneProductRef fbc:geneProduct="G_T66006231__46__1"/>
            <fbc:geneProductRef fbc:geneProduct="G_T66005144__46__9"/>
            <fbc:geneProductRef fbc:geneProduct="G_T66002176__46__1"/>
            <fbc:geneProductRef fbc:geneProduct="G_T66004791__46__3"/>
            <fbc:geneProductRef fbc:geneProduct="G_T66006257__46__1"/>
            <fbc:geneProductRef fbc:geneProduct="G_T66010938__46__1"/>
            <fbc:geneProductRef fbc:geneProduct="G_T66002676__46__1"/>
          </fbc:or>
        </fbc:geneProductAssociation>
      </reaction>
      <reaction metaid="SLI1165" id="SLI1165" name="acetyl-CoA C-acyltransferase" reversible="false" fast="false" fbc:lowerFluxBound="FB5N0" fbc:upperFluxBound="FB7N1000">
        <notes>
          <body xmlns="http://www.w3.org/1999/xhtml">
            <p>References:iCY1106</p>
            <p>Confidence Level: 2</p>
          </body>
        </notes>
        <annotation xmlns:sbml="http://www.sbml.org/sbml/level3/version1/core">
          <rdf:RDF xmlns:rdf="http://www.w3.org/1999/02/22-rdf-syntax-ns#" xmlns:dcterms="http://purl.org/dc/terms/" xmlns:vCard="http://www.w3.org/2001/vcard-rdf/3.0#" xmlns:vCard4="http://www.w3.org/2006/vcard/ns#" xmlns:bqbiol="http://biomodels.net/biology-qualifiers/" xmlns:bqmodel="http://biomodels.net/model-qualifiers/">
            <rdf:Description rdf:about="#SLI1165">
              <bqbiol:is>
                <rdf:Bag>
                  <rdf:li rdf:resource="http://identifiers.org/ec-code/2.3.1.16"/>
                </rdf:Bag>
              </bqbiol:is>
            </rdf:Description>
          </rdf:RDF>
        </annotation>
        <listOfReactants>
          <speciesReference species="M_coa__91__m__93__" stoichiometry="1" constant="true"/>
          <speciesReference species="M_c4ocoa__91__m__93__" stoichiometry="1" constant="true"/>
        </listOfReactants>
        <listOfProducts>
          <speciesReference species="M_accoa__91__m__93__" stoichiometry="1" constant="true"/>
          <speciesReference species="M_aaccoa__91__m__93__" stoichiometry="1" constant="true"/>
        </listOfProducts>
        <fbc:geneProductAssociation>
          <fbc:or>
            <fbc:geneProductRef fbc:geneProduct="G_T66004420__46__1"/>
            <fbc:geneProductRef fbc:geneProduct="G_T66001653__46__1"/>
            <fbc:geneProductRef fbc:geneProduct="G_T66003371__46__1"/>
            <fbc:geneProductRef fbc:geneProduct="G_T66008154__46__1"/>
          </fbc:or>
        </fbc:geneProductAssociation>
      </reaction>
      <reaction metaid="SLI1166" id="SLI1166" name="acetyl-CoA C-acetyltransferase" reversible="true" fast="false" fbc:lowerFluxBound="FB1N1000" fbc:upperFluxBound="FB7N1000">
        <notes>
          <body xmlns="http://www.w3.org/1999/xhtml">
            <p>References:iCY1106</p>
            <p>Confidence Level: 2</p>
          </body>
        </notes>
        <annotation xmlns:sbml="http://www.sbml.org/sbml/level3/version1/core">
          <rdf:RDF xmlns:rdf="http://www.w3.org/1999/02/22-rdf-syntax-ns#" xmlns:dcterms="http://purl.org/dc/terms/" xmlns:vCard="http://www.w3.org/2001/vcard-rdf/3.0#" xmlns:vCard4="http://www.w3.org/2006/vcard/ns#" xmlns:bqbiol="http://biomodels.net/biology-qualifiers/" xmlns:bqmodel="http://biomodels.net/model-qualifiers/">
            <rdf:Description rdf:about="#SLI1166">
              <bqbiol:is>
                <rdf:Bag>
                  <rdf:li rdf:resource="http://identifiers.org/ec-code/2.3.1.9"/>
                </rdf:Bag>
              </bqbiol:is>
            </rdf:Description>
          </rdf:RDF>
        </annotation>
        <listOfReactants>
          <speciesReference species="M_coa__91__m__93__" stoichiometry="1" constant="true"/>
          <speciesReference species="M_aaccoa__91__m__93__" stoichiometry="1" constant="true"/>
        </listOfReactants>
        <listOfProducts>
          <speciesReference species="M_accoa__91__m__93__" stoichiometry="2" constant="true"/>
        </listOfProducts>
        <fbc:geneProductAssociation>
          <fbc:or>
            <fbc:geneProductRef fbc:geneProduct="G_T66002855__46__1"/>
            <fbc:geneProductRef fbc:geneProduct="G_T66009256__46__1"/>
            <fbc:geneProductRef fbc:geneProduct="G_T66008154__46__1"/>
            <fbc:geneProductRef fbc:geneProduct="G_T66001474__46__1"/>
            <fbc:geneProductRef fbc:geneProduct="G_T66005280__46__1"/>
          </fbc:or>
        </fbc:geneProductAssociation>
      </reaction>
      <reaction metaid="SLI1167" id="SLI1167" name="sterol 14-demethylase" reversible="false" fast="false" fbc:lowerFluxBound="FB5N0" fbc:upperFluxBound="FB7N1000">
        <notes>
          <body xmlns="http://www.w3.org/1999/xhtml">
            <p>References:KAAS</p>
            <p>Confidence Level: 2</p>
          </body>
        </notes>
        <annotation xmlns:sbml="http://www.sbml.org/sbml/level3/version1/core">
          <rdf:RDF xmlns:rdf="http://www.w3.org/1999/02/22-rdf-syntax-ns#" xmlns:dcterms="http://purl.org/dc/terms/" xmlns:vCard="http://www.w3.org/2001/vcard-rdf/3.0#" xmlns:vCard4="http://www.w3.org/2006/vcard/ns#" xmlns:bqbiol="http://biomodels.net/biology-qualifiers/" xmlns:bqmodel="http://biomodels.net/model-qualifiers/">
            <rdf:Description rdf:about="#SLI1167">
              <bqbiol:is>
                <rdf:Bag>
                  <rdf:li rdf:resource="http://identifiers.org/ec-code/1.14.13.70"/>
                </rdf:Bag>
              </bqbiol:is>
            </rdf:Description>
          </rdf:RDF>
        </annotation>
        <listOfReactants>
          <speciesReference species="M_h__91__c__93__" stoichiometry="2" constant="true"/>
          <speciesReference species="M_nadph__91__c__93__" stoichiometry="3" constant="true"/>
          <speciesReference species="M_o2__91__c__93__" stoichiometry="3" constant="true"/>
          <speciesReference species="M_lnst__91__c__93__" stoichiometry="1" constant="true"/>
        </listOfReactants>
        <listOfProducts>
          <speciesReference species="M_h2o__91__c__93__" stoichiometry="4" constant="true"/>
          <speciesReference species="M_nadp__91__c__93__" stoichiometry="3" constant="true"/>
          <speciesReference species="M_for__91__c__93__" stoichiometry="1" constant="true"/>
          <speciesReference species="M_dctol__91__c__93__" stoichiometry="1" constant="true"/>
        </listOfProducts>
        <fbc:geneProductAssociation>
          <fbc:geneProductRef fbc:geneProduct="G_T66011585__46__1"/>
        </fbc:geneProductAssociation>
      </reaction>
      <reaction metaid="SLI1168" id="SLI1168" name="lanosterol delta24-reductase" reversible="false" fast="false" fbc:lowerFluxBound="FB5N0" fbc:upperFluxBound="FB7N1000">
        <notes>
          <body xmlns="http://www.w3.org/1999/xhtml">
            <p>References:KAAS</p>
            <p>Confidence Level: 2</p>
          </body>
        </notes>
        <annotation xmlns:sbml="http://www.sbml.org/sbml/level3/version1/core">
          <rdf:RDF xmlns:rdf="http://www.w3.org/1999/02/22-rdf-syntax-ns#" xmlns:dcterms="http://purl.org/dc/terms/" xmlns:vCard="http://www.w3.org/2001/vcard-rdf/3.0#" xmlns:vCard4="http://www.w3.org/2006/vcard/ns#" xmlns:bqbiol="http://biomodels.net/biology-qualifiers/" xmlns:bqmodel="http://biomodels.net/model-qualifiers/">
            <rdf:Description rdf:about="#SLI1168">
              <bqbiol:is>
                <rdf:Bag>
                  <rdf:li rdf:resource="http://identifiers.org/ec-code/1.3.1.72"/>
                </rdf:Bag>
              </bqbiol:is>
            </rdf:Description>
          </rdf:RDF>
        </annotation>
        <listOfReactants>
          <speciesReference species="M_h__91__c__93__" stoichiometry="1" constant="true"/>
          <speciesReference species="M_nadph__91__c__93__" stoichiometry="1" constant="true"/>
          <speciesReference species="M_lnst__91__c__93__" stoichiometry="1" constant="true"/>
        </listOfReactants>
        <listOfProducts>
          <speciesReference species="M_nadp__91__c__93__" stoichiometry="1" constant="true"/>
          <speciesReference species="M_dhstro__91__c__93__" stoichiometry="1" constant="true"/>
        </listOfProducts>
        <fbc:geneProductAssociation>
          <fbc:geneProductRef fbc:geneProduct="G_T66011656__46__1"/>
        </fbc:geneProductAssociation>
      </reaction>
      <reaction metaid="SLI1169" id="SLI1169" name="delta14-sterol reductase;C-14 sterol reductase (cG24)" reversible="false" fast="false" fbc:lowerFluxBound="FB5N0" fbc:upperFluxBound="FB7N1000">
        <notes>
          <body xmlns="http://www.w3.org/1999/xhtml">
            <p>References:KAAS</p>
            <p>Confidence Level: 2</p>
          </body>
        </notes>
        <annotation xmlns:sbml="http://www.sbml.org/sbml/level3/version1/core">
          <rdf:RDF xmlns:rdf="http://www.w3.org/1999/02/22-rdf-syntax-ns#" xmlns:dcterms="http://purl.org/dc/terms/" xmlns:vCard="http://www.w3.org/2001/vcard-rdf/3.0#" xmlns:vCard4="http://www.w3.org/2006/vcard/ns#" xmlns:bqbiol="http://biomodels.net/biology-qualifiers/" xmlns:bqmodel="http://biomodels.net/model-qualifiers/">
            <rdf:Description rdf:about="#SLI1169">
              <bqbiol:is>
                <rdf:Bag>
                  <rdf:li rdf:resource="http://identifiers.org/ec-code/1.3.1.70"/>
                </rdf:Bag>
              </bqbiol:is>
            </rdf:Description>
          </rdf:RDF>
        </annotation>
        <listOfReactants>
          <speciesReference species="M_h__91__c__93__" stoichiometry="1" constant="true"/>
          <speciesReference species="M_nadph__91__c__93__" stoichiometry="1" constant="true"/>
          <speciesReference species="M_dctol__91__c__93__" stoichiometry="1" constant="true"/>
        </listOfReactants>
        <listOfProducts>
          <speciesReference species="M_nadp__91__c__93__" stoichiometry="1" constant="true"/>
          <speciesReference species="M_dcdol__91__c__93__" stoichiometry="1" constant="true"/>
        </listOfProducts>
        <fbc:geneProductAssociation>
          <fbc:geneProductRef fbc:geneProduct="G_T66010706__46__1"/>
        </fbc:geneProductAssociation>
      </reaction>
      <reaction metaid="SLI1170" id="SLI1170" name="delta24-sterol reductase" reversible="false" fast="false" fbc:lowerFluxBound="FB5N0" fbc:upperFluxBound="FB7N1000">
        <notes>
          <body xmlns="http://www.w3.org/1999/xhtml">
            <p>References:KAAS</p>
            <p>Confidence Level: 2</p>
          </body>
        </notes>
        <annotation xmlns:sbml="http://www.sbml.org/sbml/level3/version1/core">
          <rdf:RDF xmlns:rdf="http://www.w3.org/1999/02/22-rdf-syntax-ns#" xmlns:dcterms="http://purl.org/dc/terms/" xmlns:vCard="http://www.w3.org/2001/vcard-rdf/3.0#" xmlns:vCard4="http://www.w3.org/2006/vcard/ns#" xmlns:bqbiol="http://biomodels.net/biology-qualifiers/" xmlns:bqmodel="http://biomodels.net/model-qualifiers/">
            <rdf:Description rdf:about="#SLI1170">
              <bqbiol:is>
                <rdf:Bag>
                  <rdf:li rdf:resource="http://identifiers.org/ec-code/1.3.1.72"/>
                </rdf:Bag>
              </bqbiol:is>
            </rdf:Description>
          </rdf:RDF>
        </annotation>
        <listOfReactants>
          <speciesReference species="M_h__91__c__93__" stoichiometry="1" constant="true"/>
          <speciesReference species="M_nadph__91__c__93__" stoichiometry="1" constant="true"/>
          <speciesReference species="M_dcdol__91__c__93__" stoichiometry="1" constant="true"/>
        </listOfReactants>
        <listOfProducts>
          <speciesReference species="M_nadp__91__c__93__" stoichiometry="1" constant="true"/>
          <speciesReference species="M_44dbeol__91__c__93__" stoichiometry="1" constant="true"/>
        </listOfProducts>
        <fbc:geneProductAssociation>
          <fbc:geneProductRef fbc:geneProduct="G_T66011656__46__1"/>
        </fbc:geneProductAssociation>
      </reaction>
      <reaction metaid="SLI1171" id="SLI1171" name="methylsterol monooxygenase;C-4 sterol methyl oxidase (cG25)" reversible="false" fast="false" fbc:lowerFluxBound="FB5N0" fbc:upperFluxBound="FB7N1000">
        <notes>
          <body xmlns="http://www.w3.org/1999/xhtml">
            <p>References:KAAS</p>
            <p>Confidence Level: 2</p>
          </body>
        </notes>
        <annotation xmlns:sbml="http://www.sbml.org/sbml/level3/version1/core">
          <rdf:RDF xmlns:rdf="http://www.w3.org/1999/02/22-rdf-syntax-ns#" xmlns:dcterms="http://purl.org/dc/terms/" xmlns:vCard="http://www.w3.org/2001/vcard-rdf/3.0#" xmlns:vCard4="http://www.w3.org/2006/vcard/ns#" xmlns:bqbiol="http://biomodels.net/biology-qualifiers/" xmlns:bqmodel="http://biomodels.net/model-qualifiers/">
            <rdf:Description rdf:about="#SLI1171">
              <bqbiol:is>
                <rdf:Bag>
                  <rdf:li rdf:resource="http://identifiers.org/ec-code/1.14.13.72"/>
                </rdf:Bag>
              </bqbiol:is>
            </rdf:Description>
          </rdf:RDF>
        </annotation>
        <listOfReactants>
          <speciesReference species="M_h__91__c__93__" stoichiometry="2" constant="true"/>
          <speciesReference species="M_nadph__91__c__93__" stoichiometry="3" constant="true"/>
          <speciesReference species="M_o2__91__c__93__" stoichiometry="3" constant="true"/>
          <speciesReference species="M_dcdol__91__c__93__" stoichiometry="1" constant="true"/>
        </listOfReactants>
        <listOfProducts>
          <speciesReference species="M_h2o__91__c__93__" stoichiometry="4" constant="true"/>
          <speciesReference species="M_nadp__91__c__93__" stoichiometry="3" constant="true"/>
          <speciesReference species="M_dcda__91__c__93__" stoichiometry="1" constant="true"/>
        </listOfProducts>
        <fbc:geneProductAssociation>
          <fbc:or>
            <fbc:geneProductRef fbc:geneProduct="G_T66004758__46__1"/>
            <fbc:geneProductRef fbc:geneProduct="G_T66006333__46__1"/>
          </fbc:or>
        </fbc:geneProductAssociation>
      </reaction>
      <reaction metaid="SLI1172" id="SLI1172" name="C-4 sterol decarboxylase (cG26);sterol-4alpha-carboxylate 3-dehydrogenase (decarboxylating)" reversible="false" fast="false" fbc:lowerFluxBound="FB5N0" fbc:upperFluxBound="FB7N1000">
        <notes>
          <body xmlns="http://www.w3.org/1999/xhtml">
            <p>References:KAAS</p>
            <p>Confidence Level: 2</p>
          </body>
        </notes>
        <annotation xmlns:sbml="http://www.sbml.org/sbml/level3/version1/core">
          <rdf:RDF xmlns:rdf="http://www.w3.org/1999/02/22-rdf-syntax-ns#" xmlns:dcterms="http://purl.org/dc/terms/" xmlns:vCard="http://www.w3.org/2001/vcard-rdf/3.0#" xmlns:vCard4="http://www.w3.org/2006/vcard/ns#" xmlns:bqbiol="http://biomodels.net/biology-qualifiers/" xmlns:bqmodel="http://biomodels.net/model-qualifiers/">
            <rdf:Description rdf:about="#SLI1172">
              <bqbiol:is>
                <rdf:Bag>
                  <rdf:li rdf:resource="http://identifiers.org/ec-code/1.1.1.170"/>
                </rdf:Bag>
              </bqbiol:is>
            </rdf:Description>
          </rdf:RDF>
        </annotation>
        <listOfReactants>
          <speciesReference species="M_nadp__91__c__93__" stoichiometry="1" constant="true"/>
          <speciesReference species="M_dcda__91__c__93__" stoichiometry="1" constant="true"/>
        </listOfReactants>
        <listOfProducts>
          <speciesReference species="M_nadph__91__c__93__" stoichiometry="1" constant="true"/>
          <speciesReference species="M_co2__91__c__93__" stoichiometry="1" constant="true"/>
          <speciesReference species="M_cdol__91__c__93__" stoichiometry="1" constant="true"/>
        </listOfProducts>
        <fbc:geneProductAssociation>
          <fbc:geneProductRef fbc:geneProduct="G_T66002095__46__1"/>
        </fbc:geneProductAssociation>
      </reaction>
      <reaction metaid="SLI1176" id="SLI1176" name="delta24-sterol reductase" reversible="false" fast="false" fbc:lowerFluxBound="FB5N0" fbc:upperFluxBound="FB7N1000">
        <notes>
          <body xmlns="http://www.w3.org/1999/xhtml">
            <p>References:KAAS</p>
            <p>Confidence Level: 2</p>
          </body>
        </notes>
        <annotation xmlns:sbml="http://www.sbml.org/sbml/level3/version1/core">
          <rdf:RDF xmlns:rdf="http://www.w3.org/1999/02/22-rdf-syntax-ns#" xmlns:dcterms="http://purl.org/dc/terms/" xmlns:vCard="http://www.w3.org/2001/vcard-rdf/3.0#" xmlns:vCard4="http://www.w3.org/2006/vcard/ns#" xmlns:bqbiol="http://biomodels.net/biology-qualifiers/" xmlns:bqmodel="http://biomodels.net/model-qualifiers/">
            <rdf:Description rdf:about="#SLI1176">
              <bqbiol:is>
                <rdf:Bag>
                  <rdf:li rdf:resource="http://identifiers.org/ec-code/1.3.1.72"/>
                </rdf:Bag>
              </bqbiol:is>
            </rdf:Description>
          </rdf:RDF>
        </annotation>
        <listOfReactants>
          <speciesReference species="M_h__91__c__93__" stoichiometry="1" constant="true"/>
          <speciesReference species="M_nadph__91__c__93__" stoichiometry="1" constant="true"/>
          <speciesReference species="M_zymst__91__c__93__" stoichiometry="1" constant="true"/>
        </listOfReactants>
        <listOfProducts>
          <speciesReference species="M_nadp__91__c__93__" stoichiometry="1" constant="true"/>
          <speciesReference species="M_ac8bol__91__c__93__" stoichiometry="1" constant="true"/>
        </listOfProducts>
        <fbc:geneProductAssociation>
          <fbc:geneProductRef fbc:geneProduct="G_T66011656__46__1"/>
        </fbc:geneProductAssociation>
      </reaction>
      <reaction metaid="SLI1177" id="SLI1177" name="delta24-sterol reductase" reversible="false" fast="false" fbc:lowerFluxBound="FB5N0" fbc:upperFluxBound="FB7N1000">
        <notes>
          <body xmlns="http://www.w3.org/1999/xhtml">
            <p>References:KAAS</p>
            <p>Confidence Level: 2</p>
          </body>
        </notes>
        <annotation xmlns:sbml="http://www.sbml.org/sbml/level3/version1/core">
          <rdf:RDF xmlns:rdf="http://www.w3.org/1999/02/22-rdf-syntax-ns#" xmlns:dcterms="http://purl.org/dc/terms/" xmlns:vCard="http://www.w3.org/2001/vcard-rdf/3.0#" xmlns:vCard4="http://www.w3.org/2006/vcard/ns#" xmlns:bqbiol="http://biomodels.net/biology-qualifiers/" xmlns:bqmodel="http://biomodels.net/model-qualifiers/">
            <rdf:Description rdf:about="#SLI1177">
              <bqbiol:is>
                <rdf:Bag>
                  <rdf:li rdf:resource="http://identifiers.org/ec-code/1.3.1.72"/>
                </rdf:Bag>
              </bqbiol:is>
            </rdf:Description>
          </rdf:RDF>
        </annotation>
        <listOfReactants>
          <speciesReference species="M_h__91__c__93__" stoichiometry="1" constant="true"/>
          <speciesReference species="M_nadph__91__c__93__" stoichiometry="1" constant="true"/>
          <speciesReference species="M_acdbol__91__c__93__" stoichiometry="1" constant="true"/>
        </listOfReactants>
        <listOfProducts>
          <speciesReference species="M_nadp__91__c__93__" stoichiometry="1" constant="true"/>
          <speciesReference species="M_ac7bol__91__c__93__" stoichiometry="1" constant="true"/>
        </listOfProducts>
        <fbc:geneProductAssociation>
          <fbc:geneProductRef fbc:geneProduct="G_T66011656__46__1"/>
        </fbc:geneProductAssociation>
      </reaction>
      <reaction metaid="SLI1179" id="SLI1179" name="delta24-sterol reductase" reversible="false" fast="false" fbc:lowerFluxBound="FB5N0" fbc:upperFluxBound="FB7N1000">
        <notes>
          <body xmlns="http://www.w3.org/1999/xhtml">
            <p>References:KAAS</p>
            <p>Confidence Level: 2</p>
          </body>
        </notes>
        <annotation xmlns:sbml="http://www.sbml.org/sbml/level3/version1/core">
          <rdf:RDF xmlns:rdf="http://www.w3.org/1999/02/22-rdf-syntax-ns#" xmlns:dcterms="http://purl.org/dc/terms/" xmlns:vCard="http://www.w3.org/2001/vcard-rdf/3.0#" xmlns:vCard4="http://www.w3.org/2006/vcard/ns#" xmlns:bqbiol="http://biomodels.net/biology-qualifiers/" xmlns:bqmodel="http://biomodels.net/model-qualifiers/">
            <rdf:Description rdf:about="#SLI1179">
              <bqbiol:is>
                <rdf:Bag>
                  <rdf:li rdf:resource="http://identifiers.org/ec-code/1.3.1.72"/>
                </rdf:Bag>
              </bqbiol:is>
            </rdf:Description>
          </rdf:RDF>
        </annotation>
        <listOfReactants>
          <speciesReference species="M_h__91__c__93__" stoichiometry="1" constant="true"/>
          <speciesReference species="M_nadph__91__c__93__" stoichiometry="1" constant="true"/>
          <speciesReference species="M_7strol__91__c__93__" stoichiometry="1" constant="true"/>
        </listOfReactants>
        <listOfProducts>
          <speciesReference species="M_nadp__91__c__93__" stoichiometry="1" constant="true"/>
          <speciesReference species="M_pvd3__91__c__93__" stoichiometry="1" constant="true"/>
        </listOfProducts>
        <fbc:geneProductAssociation>
          <fbc:geneProductRef fbc:geneProduct="G_T66011656__46__1"/>
        </fbc:geneProductAssociation>
      </reaction>
      <reaction metaid="SLI1181" id="SLI1181" name="delta24-sterol reductase" reversible="false" fast="false" fbc:lowerFluxBound="FB5N0" fbc:upperFluxBound="FB7N1000">
        <notes>
          <body xmlns="http://www.w3.org/1999/xhtml">
            <p>References:KAAS</p>
            <p>Confidence Level: 2</p>
          </body>
        </notes>
        <annotation xmlns:sbml="http://www.sbml.org/sbml/level3/version1/core">
          <rdf:RDF xmlns:rdf="http://www.w3.org/1999/02/22-rdf-syntax-ns#" xmlns:dcterms="http://purl.org/dc/terms/" xmlns:vCard="http://www.w3.org/2001/vcard-rdf/3.0#" xmlns:vCard4="http://www.w3.org/2006/vcard/ns#" xmlns:bqbiol="http://biomodels.net/biology-qualifiers/" xmlns:bqmodel="http://biomodels.net/model-qualifiers/">
            <rdf:Description rdf:about="#SLI1181">
              <bqbiol:is>
                <rdf:Bag>
                  <rdf:li rdf:resource="http://identifiers.org/ec-code/1.3.1.72"/>
                </rdf:Bag>
              </bqbiol:is>
            </rdf:Description>
          </rdf:RDF>
        </annotation>
        <listOfReactants>
          <speciesReference species="M_h__91__c__93__" stoichiometry="1" constant="true"/>
          <speciesReference species="M_nadph__91__c__93__" stoichiometry="1" constant="true"/>
          <speciesReference species="M_dmstrol__91__c__93__" stoichiometry="1" constant="true"/>
        </listOfReactants>
        <listOfProducts>
          <speciesReference species="M_nadh__91__c__93__" stoichiometry="1" constant="true"/>
          <speciesReference species="M_chtrol__91__c__93__" stoichiometry="1" constant="true"/>
        </listOfProducts>
        <fbc:geneProductAssociation>
          <fbc:geneProductRef fbc:geneProduct="G_T66011656__46__1"/>
        </fbc:geneProductAssociation>
      </reaction>
      <reaction metaid="SLI1182" id="SLI1182" name="lathosterol oxidase" reversible="false" fast="false" fbc:lowerFluxBound="FB5N0" fbc:upperFluxBound="FB7N1000">
        <notes>
          <body xmlns="http://www.w3.org/1999/xhtml">
            <p>References:KAAS</p>
            <p>Confidence Level: 2</p>
          </body>
        </notes>
        <annotation xmlns:sbml="http://www.sbml.org/sbml/level3/version1/core">
          <rdf:RDF xmlns:rdf="http://www.w3.org/1999/02/22-rdf-syntax-ns#" xmlns:dcterms="http://purl.org/dc/terms/" xmlns:vCard="http://www.w3.org/2001/vcard-rdf/3.0#" xmlns:vCard4="http://www.w3.org/2006/vcard/ns#" xmlns:bqbiol="http://biomodels.net/biology-qualifiers/" xmlns:bqmodel="http://biomodels.net/model-qualifiers/">
            <rdf:Description rdf:about="#SLI1182">
              <bqbiol:is>
                <rdf:Bag>
                  <rdf:li rdf:resource="http://identifiers.org/ec-code/1.14.21.6"/>
                </rdf:Bag>
              </bqbiol:is>
            </rdf:Description>
          </rdf:RDF>
        </annotation>
        <listOfReactants>
          <speciesReference species="M_h__91__c__93__" stoichiometry="1" constant="true"/>
          <speciesReference species="M_nadh__91__c__93__" stoichiometry="1" constant="true"/>
          <speciesReference species="M_o2__91__c__93__" stoichiometry="1" constant="true"/>
          <speciesReference species="M_ac7bol__91__c__93__" stoichiometry="1" constant="true"/>
        </listOfReactants>
        <listOfProducts>
          <speciesReference species="M_h2o__91__c__93__" stoichiometry="2" constant="true"/>
          <speciesReference species="M_nad__91__c__93__" stoichiometry="1" constant="true"/>
          <speciesReference species="M_pvd3__91__c__93__" stoichiometry="1" constant="true"/>
        </listOfProducts>
        <fbc:geneProductAssociation>
          <fbc:geneProductRef fbc:geneProduct="G_T66008964__46__1"/>
        </fbc:geneProductAssociation>
      </reaction>
      <reaction metaid="SLI1183" id="SLI1183" name="7-dehydrocholesterol reductase" reversible="false" fast="false" fbc:lowerFluxBound="FB5N0" fbc:upperFluxBound="FB7N1000">
        <notes>
          <body xmlns="http://www.w3.org/1999/xhtml">
            <p>References:KAAS</p>
            <p>Confidence Level: 2</p>
          </body>
        </notes>
        <annotation xmlns:sbml="http://www.sbml.org/sbml/level3/version1/core">
          <rdf:RDF xmlns:rdf="http://www.w3.org/1999/02/22-rdf-syntax-ns#" xmlns:dcterms="http://purl.org/dc/terms/" xmlns:vCard="http://www.w3.org/2001/vcard-rdf/3.0#" xmlns:vCard4="http://www.w3.org/2006/vcard/ns#" xmlns:bqbiol="http://biomodels.net/biology-qualifiers/" xmlns:bqmodel="http://biomodels.net/model-qualifiers/">
            <rdf:Description rdf:about="#SLI1183">
              <bqbiol:is>
                <rdf:Bag>
                  <rdf:li rdf:resource="http://identifiers.org/ec-code/1.3.1.21"/>
                </rdf:Bag>
              </bqbiol:is>
            </rdf:Description>
          </rdf:RDF>
        </annotation>
        <listOfReactants>
          <speciesReference species="M_h__91__c__93__" stoichiometry="1" constant="true"/>
          <speciesReference species="M_nadh__91__c__93__" stoichiometry="1" constant="true"/>
          <speciesReference species="M_pvd3__91__c__93__" stoichiometry="1" constant="true"/>
        </listOfReactants>
        <listOfProducts>
          <speciesReference species="M_nad__91__c__93__" stoichiometry="1" constant="true"/>
          <speciesReference species="M_chtrol__91__c__93__" stoichiometry="1" constant="true"/>
        </listOfProducts>
        <fbc:geneProductAssociation>
          <fbc:geneProductRef fbc:geneProduct="G_T66010087__46__1"/>
        </fbc:geneProductAssociation>
      </reaction>
      <reaction metaid="SLI1184" id="SLI1184" name="7-dehydrocholesterol reductase" reversible="false" fast="false" fbc:lowerFluxBound="FB5N0" fbc:upperFluxBound="FB7N1000">
        <notes>
          <body xmlns="http://www.w3.org/1999/xhtml">
            <p>References:KAAS</p>
            <p>Confidence Level: 2</p>
          </body>
        </notes>
        <annotation xmlns:sbml="http://www.sbml.org/sbml/level3/version1/core">
          <rdf:RDF xmlns:rdf="http://www.w3.org/1999/02/22-rdf-syntax-ns#" xmlns:dcterms="http://purl.org/dc/terms/" xmlns:vCard="http://www.w3.org/2001/vcard-rdf/3.0#" xmlns:vCard4="http://www.w3.org/2006/vcard/ns#" xmlns:bqbiol="http://biomodels.net/biology-qualifiers/" xmlns:bqmodel="http://biomodels.net/model-qualifiers/">
            <rdf:Description rdf:about="#SLI1184">
              <bqbiol:is>
                <rdf:Bag>
                  <rdf:li rdf:resource="http://identifiers.org/ec-code/1.3.1.21"/>
                </rdf:Bag>
              </bqbiol:is>
            </rdf:Description>
          </rdf:RDF>
        </annotation>
        <listOfReactants>
          <speciesReference species="M_h__91__c__93__" stoichiometry="1" constant="true"/>
          <speciesReference species="M_nadph__91__c__93__" stoichiometry="1" constant="true"/>
          <speciesReference species="M_pvd3__91__c__93__" stoichiometry="1" constant="true"/>
        </listOfReactants>
        <listOfProducts>
          <speciesReference species="M_nadp__91__c__93__" stoichiometry="1" constant="true"/>
          <speciesReference species="M_chtrol__91__c__93__" stoichiometry="1" constant="true"/>
        </listOfProducts>
        <fbc:geneProductAssociation>
          <fbc:geneProductRef fbc:geneProduct="G_T66010087__46__1"/>
        </fbc:geneProductAssociation>
      </reaction>
      <reaction metaid="SLI1185" id="SLI1185" name="sterol 24-C-methyltransferase" reversible="false" fast="false" fbc:lowerFluxBound="FB5N0" fbc:upperFluxBound="FB7N1000">
        <notes>
          <body xmlns="http://www.w3.org/1999/xhtml">
            <p>References:KAAS</p>
            <p>Confidence Level: 2</p>
          </body>
        </notes>
        <annotation xmlns:sbml="http://www.sbml.org/sbml/level3/version1/core">
          <rdf:RDF xmlns:rdf="http://www.w3.org/1999/02/22-rdf-syntax-ns#" xmlns:dcterms="http://purl.org/dc/terms/" xmlns:vCard="http://www.w3.org/2001/vcard-rdf/3.0#" xmlns:vCard4="http://www.w3.org/2006/vcard/ns#" xmlns:bqbiol="http://biomodels.net/biology-qualifiers/" xmlns:bqmodel="http://biomodels.net/model-qualifiers/">
            <rdf:Description rdf:about="#SLI1185">
              <bqbiol:is>
                <rdf:Bag>
                  <rdf:li rdf:resource="http://identifiers.org/ec-code/2.1.1.41"/>
                </rdf:Bag>
              </bqbiol:is>
            </rdf:Description>
          </rdf:RDF>
        </annotation>
        <listOfReactants>
          <speciesReference species="M_sam__91__c__93__" stoichiometry="1" constant="true"/>
          <speciesReference species="M_zymst__91__c__93__" stoichiometry="1" constant="true"/>
        </listOfReactants>
        <listOfProducts>
          <speciesReference species="M_h__91__c__93__" stoichiometry="1" constant="true"/>
          <speciesReference species="M_sah__91__c__93__" stoichiometry="1" constant="true"/>
          <speciesReference species="M_fest__91__c__93__" stoichiometry="1" constant="true"/>
        </listOfProducts>
        <fbc:geneProductAssociation>
          <fbc:geneProductRef fbc:geneProduct="G_T66004440__46__1"/>
        </fbc:geneProductAssociation>
      </reaction>
      <reaction metaid="SLI1187" id="SLI1187" name="lathosterol oxidase" reversible="false" fast="false" fbc:lowerFluxBound="FB5N0" fbc:upperFluxBound="FB7N1000">
        <notes>
          <body xmlns="http://www.w3.org/1999/xhtml">
            <p>References:KAAS</p>
            <p>Confidence Level: 2</p>
          </body>
        </notes>
        <annotation xmlns:sbml="http://www.sbml.org/sbml/level3/version1/core">
          <rdf:RDF xmlns:rdf="http://www.w3.org/1999/02/22-rdf-syntax-ns#" xmlns:dcterms="http://purl.org/dc/terms/" xmlns:vCard="http://www.w3.org/2001/vcard-rdf/3.0#" xmlns:vCard4="http://www.w3.org/2006/vcard/ns#" xmlns:bqbiol="http://biomodels.net/biology-qualifiers/" xmlns:bqmodel="http://biomodels.net/model-qualifiers/">
            <rdf:Description rdf:about="#SLI1187">
              <bqbiol:is>
                <rdf:Bag>
                  <rdf:li rdf:resource="http://identifiers.org/ec-code/1.14.21.6"/>
                </rdf:Bag>
              </bqbiol:is>
            </rdf:Description>
          </rdf:RDF>
        </annotation>
        <listOfReactants>
          <speciesReference species="M_nadp__91__c__93__" stoichiometry="1" constant="true"/>
          <speciesReference species="M_epst__91__c__93__" stoichiometry="1" constant="true"/>
        </listOfReactants>
        <listOfProducts>
          <speciesReference species="M_h__91__c__93__" stoichiometry="1" constant="true"/>
          <speciesReference species="M_nadph__91__c__93__" stoichiometry="1" constant="true"/>
          <speciesReference species="M_ergod__91__c__93__" stoichiometry="1" constant="true"/>
        </listOfProducts>
        <fbc:geneProductAssociation>
          <fbc:geneProductRef fbc:geneProduct="G_T66008964__46__1"/>
        </fbc:geneProductAssociation>
      </reaction>
      <reaction metaid="SLI1189" id="SLI1189" name="delta24(24(1))-sterol reductase" reversible="false" fast="false" fbc:lowerFluxBound="FB5N0" fbc:upperFluxBound="FB7N1000">
        <notes>
          <body xmlns="http://www.w3.org/1999/xhtml">
            <p>References:Uniprot</p>
            <p>Confidence Level: 2</p>
          </body>
        </notes>
        <annotation xmlns:sbml="http://www.sbml.org/sbml/level3/version1/core">
          <rdf:RDF xmlns:rdf="http://www.w3.org/1999/02/22-rdf-syntax-ns#" xmlns:dcterms="http://purl.org/dc/terms/" xmlns:vCard="http://www.w3.org/2001/vcard-rdf/3.0#" xmlns:vCard4="http://www.w3.org/2006/vcard/ns#" xmlns:bqbiol="http://biomodels.net/biology-qualifiers/" xmlns:bqmodel="http://biomodels.net/model-qualifiers/">
            <rdf:Description rdf:about="#SLI1189">
              <bqbiol:is>
                <rdf:Bag>
                  <rdf:li rdf:resource="http://identifiers.org/ec-code/1.3.1.71"/>
                </rdf:Bag>
              </bqbiol:is>
            </rdf:Description>
          </rdf:RDF>
        </annotation>
        <listOfReactants>
          <speciesReference species="M_h__91__c__93__" stoichiometry="1" constant="true"/>
          <speciesReference species="M_nadph__91__c__93__" stoichiometry="1" constant="true"/>
          <speciesReference species="M_egteol__91__c__93__" stoichiometry="1" constant="true"/>
        </listOfReactants>
        <listOfProducts>
          <speciesReference species="M_nadp__91__c__93__" stoichiometry="1" constant="true"/>
          <speciesReference species="M_egstr__91__c__93__" stoichiometry="1" constant="true"/>
        </listOfProducts>
        <fbc:geneProductAssociation>
          <fbc:geneProductRef fbc:geneProduct="G_T66010706__46__1"/>
        </fbc:geneProductAssociation>
      </reaction>
      <reaction metaid="SLI1190" id="SLI1190" name="lupeol synthase, putative / 2,3-oxidosqualene-triterpenoid cyclase, putative" reversible="false" fast="false" fbc:lowerFluxBound="FB5N0" fbc:upperFluxBound="FB7N1000">
        <notes>
          <body xmlns="http://www.w3.org/1999/xhtml">
            <p>References:AraGEM</p>
            <p>Confidence Level: 2</p>
          </body>
        </notes>
        <annotation xmlns:sbml="http://www.sbml.org/sbml/level3/version1/core">
          <rdf:RDF xmlns:rdf="http://www.w3.org/1999/02/22-rdf-syntax-ns#" xmlns:dcterms="http://purl.org/dc/terms/" xmlns:vCard="http://www.w3.org/2001/vcard-rdf/3.0#" xmlns:vCard4="http://www.w3.org/2006/vcard/ns#" xmlns:bqbiol="http://biomodels.net/biology-qualifiers/" xmlns:bqmodel="http://biomodels.net/model-qualifiers/">
            <rdf:Description rdf:about="#SLI1190">
              <bqbiol:is>
                <rdf:Bag>
                  <rdf:li rdf:resource="http://identifiers.org/ec-code/5.4.99.8"/>
                </rdf:Bag>
              </bqbiol:is>
            </rdf:Description>
          </rdf:RDF>
        </annotation>
        <listOfReactants>
          <speciesReference species="M_s23e__91__c__93__" stoichiometry="1" constant="true"/>
        </listOfReactants>
        <listOfProducts>
          <speciesReference species="M_cycl__91__c__93__" stoichiometry="1" constant="true"/>
        </listOfProducts>
        <fbc:geneProductAssociation>
          <fbc:geneProductRef fbc:geneProduct="G_T66005949__46__1"/>
        </fbc:geneProductAssociation>
      </reaction>
      <reaction metaid="SLI1191" id="SLI1191" name="SMT1 (STEROL METHYLTRANSFERASE 1)" reversible="false" fast="false" fbc:lowerFluxBound="FB5N0" fbc:upperFluxBound="FB7N1000">
        <notes>
          <body xmlns="http://www.w3.org/1999/xhtml">
            <p>References:KAAS</p>
            <p>Confidence Level: 2</p>
          </body>
        </notes>
        <annotation xmlns:sbml="http://www.sbml.org/sbml/level3/version1/core">
          <rdf:RDF xmlns:rdf="http://www.w3.org/1999/02/22-rdf-syntax-ns#" xmlns:dcterms="http://purl.org/dc/terms/" xmlns:vCard="http://www.w3.org/2001/vcard-rdf/3.0#" xmlns:vCard4="http://www.w3.org/2006/vcard/ns#" xmlns:bqbiol="http://biomodels.net/biology-qualifiers/" xmlns:bqmodel="http://biomodels.net/model-qualifiers/">
            <rdf:Description rdf:about="#SLI1191">
              <bqbiol:is>
                <rdf:Bag>
                  <rdf:li rdf:resource="http://identifiers.org/ec-code/2.1.1.41"/>
                </rdf:Bag>
              </bqbiol:is>
            </rdf:Description>
          </rdf:RDF>
        </annotation>
        <listOfReactants>
          <speciesReference species="M_sam__91__c__93__" stoichiometry="1" constant="true"/>
          <speciesReference species="M_cycl__91__c__93__" stoichiometry="1" constant="true"/>
        </listOfReactants>
        <listOfProducts>
          <speciesReference species="M_h__91__c__93__" stoichiometry="1" constant="true"/>
          <speciesReference species="M_sah__91__c__93__" stoichiometry="1" constant="true"/>
          <speciesReference species="M_mecynol__91__c__93__" stoichiometry="1" constant="true"/>
        </listOfProducts>
        <fbc:geneProductAssociation>
          <fbc:geneProductRef fbc:geneProduct="G_T66004440__46__1"/>
        </fbc:geneProductAssociation>
      </reaction>
      <reaction metaid="SLI1193" id="SLI1193" name="cycloeucalenol cycloisomerase" reversible="false" fast="false" fbc:lowerFluxBound="FB5N0" fbc:upperFluxBound="FB7N1000">
        <notes>
          <body xmlns="http://www.w3.org/1999/xhtml">
            <p>References:KAAS</p>
            <p>Confidence Level: 2</p>
          </body>
        </notes>
        <annotation xmlns:sbml="http://www.sbml.org/sbml/level3/version1/core">
          <rdf:RDF xmlns:rdf="http://www.w3.org/1999/02/22-rdf-syntax-ns#" xmlns:dcterms="http://purl.org/dc/terms/" xmlns:vCard="http://www.w3.org/2001/vcard-rdf/3.0#" xmlns:vCard4="http://www.w3.org/2006/vcard/ns#" xmlns:bqbiol="http://biomodels.net/biology-qualifiers/" xmlns:bqmodel="http://biomodels.net/model-qualifiers/">
            <rdf:Description rdf:about="#SLI1193">
              <bqbiol:is>
                <rdf:Bag>
                  <rdf:li rdf:resource="http://identifiers.org/ec-code/5.5.1.9"/>
                </rdf:Bag>
              </bqbiol:is>
            </rdf:Description>
          </rdf:RDF>
        </annotation>
        <listOfReactants>
          <speciesReference species="M_cyclnol__91__c__93__" stoichiometry="1" constant="true"/>
        </listOfReactants>
        <listOfProducts>
          <speciesReference species="M_obl__91__c__93__" stoichiometry="1" constant="true"/>
        </listOfProducts>
        <fbc:geneProductAssociation>
          <fbc:geneProductRef fbc:geneProduct="G_T66000429__46__1"/>
        </fbc:geneProductAssociation>
      </reaction>
      <reaction metaid="SLI1194" id="SLI1194" name="sterol 14-demethylase" reversible="false" fast="false" fbc:lowerFluxBound="FB5N0" fbc:upperFluxBound="FB7N1000">
        <notes>
          <body xmlns="http://www.w3.org/1999/xhtml">
            <p>References:KAAS</p>
            <p>Confidence Level: 2</p>
          </body>
        </notes>
        <annotation xmlns:sbml="http://www.sbml.org/sbml/level3/version1/core">
          <rdf:RDF xmlns:rdf="http://www.w3.org/1999/02/22-rdf-syntax-ns#" xmlns:dcterms="http://purl.org/dc/terms/" xmlns:vCard="http://www.w3.org/2001/vcard-rdf/3.0#" xmlns:vCard4="http://www.w3.org/2006/vcard/ns#" xmlns:bqbiol="http://biomodels.net/biology-qualifiers/" xmlns:bqmodel="http://biomodels.net/model-qualifiers/">
            <rdf:Description rdf:about="#SLI1194">
              <bqbiol:is>
                <rdf:Bag>
                  <rdf:li rdf:resource="http://identifiers.org/ec-code/1.14.13.70"/>
                </rdf:Bag>
              </bqbiol:is>
            </rdf:Description>
          </rdf:RDF>
        </annotation>
        <listOfReactants>
          <speciesReference species="M_h__91__c__93__" stoichiometry="2" constant="true"/>
          <speciesReference species="M_nadph__91__c__93__" stoichiometry="3" constant="true"/>
          <speciesReference species="M_o2__91__c__93__" stoichiometry="3" constant="true"/>
          <speciesReference species="M_obl__91__c__93__" stoichiometry="1" constant="true"/>
        </listOfReactants>
        <listOfProducts>
          <speciesReference species="M_h2o__91__c__93__" stoichiometry="4" constant="true"/>
          <speciesReference species="M_nadp__91__c__93__" stoichiometry="3" constant="true"/>
          <speciesReference species="M_for__91__c__93__" stoichiometry="1" constant="true"/>
          <speciesReference species="M_amt3bol__91__c__93__" stoichiometry="1" constant="true"/>
        </listOfProducts>
        <fbc:geneProductAssociation>
          <fbc:geneProductRef fbc:geneProduct="G_T66011585__46__1"/>
        </fbc:geneProductAssociation>
      </reaction>
      <reaction metaid="SLI1195" id="SLI1195" name="Delta14-sterol reductase" reversible="false" fast="false" fbc:lowerFluxBound="FB5N0" fbc:upperFluxBound="FB7N1000">
        <notes>
          <body xmlns="http://www.w3.org/1999/xhtml">
            <p>References:KAAS</p>
            <p>Confidence Level: 2</p>
          </body>
        </notes>
        <annotation xmlns:sbml="http://www.sbml.org/sbml/level3/version1/core">
          <rdf:RDF xmlns:rdf="http://www.w3.org/1999/02/22-rdf-syntax-ns#" xmlns:dcterms="http://purl.org/dc/terms/" xmlns:vCard="http://www.w3.org/2001/vcard-rdf/3.0#" xmlns:vCard4="http://www.w3.org/2006/vcard/ns#" xmlns:bqbiol="http://biomodels.net/biology-qualifiers/" xmlns:bqmodel="http://biomodels.net/model-qualifiers/">
            <rdf:Description rdf:about="#SLI1195">
              <bqbiol:is>
                <rdf:Bag>
                  <rdf:li rdf:resource="http://identifiers.org/ec-code/1.3.1.70"/>
                </rdf:Bag>
              </bqbiol:is>
            </rdf:Description>
          </rdf:RDF>
        </annotation>
        <listOfReactants>
          <speciesReference species="M_h__91__c__93__" stoichiometry="1" constant="true"/>
          <speciesReference species="M_nadph__91__c__93__" stoichiometry="1" constant="true"/>
          <speciesReference species="M_amt3bol__91__c__93__" stoichiometry="1" constant="true"/>
        </listOfReactants>
        <listOfProducts>
          <speciesReference species="M_nadp__91__c__93__" stoichiometry="1" constant="true"/>
          <speciesReference species="M_mefol__91__c__93__" stoichiometry="1" constant="true"/>
        </listOfProducts>
        <fbc:geneProductAssociation>
          <fbc:geneProductRef fbc:geneProduct="G_T66010706__46__1"/>
        </fbc:geneProductAssociation>
      </reaction>
      <reaction metaid="SLI1197" id="SLI1197" name="4-alpha-methyl-delta7-sterol-4alpha-methyl oxidase" reversible="false" fast="false" fbc:lowerFluxBound="FB5N0" fbc:upperFluxBound="FB7N1000">
        <notes>
          <body xmlns="http://www.w3.org/1999/xhtml">
            <p>References:Uniprot</p>
            <p>Confidence Level: 2</p>
          </body>
        </notes>
        <annotation xmlns:sbml="http://www.sbml.org/sbml/level3/version1/core">
          <rdf:RDF xmlns:rdf="http://www.w3.org/1999/02/22-rdf-syntax-ns#" xmlns:dcterms="http://purl.org/dc/terms/" xmlns:vCard="http://www.w3.org/2001/vcard-rdf/3.0#" xmlns:vCard4="http://www.w3.org/2006/vcard/ns#" xmlns:bqbiol="http://biomodels.net/biology-qualifiers/" xmlns:bqmodel="http://biomodels.net/model-qualifiers/">
            <rdf:Description rdf:about="#SLI1197">
              <bqbiol:is>
                <rdf:Bag>
                  <rdf:li rdf:resource="http://identifiers.org/ec-code/1.14.13.72"/>
                </rdf:Bag>
              </bqbiol:is>
            </rdf:Description>
          </rdf:RDF>
        </annotation>
        <listOfReactants>
          <speciesReference species="M_24mephenol__91__c__93__" stoichiometry="1" constant="true"/>
        </listOfReactants>
        <listOfProducts>
          <speciesReference species="M_epst__91__c__93__" stoichiometry="1" constant="true"/>
        </listOfProducts>
        <fbc:geneProductAssociation>
          <fbc:or>
            <fbc:geneProductRef fbc:geneProduct="G_T66004758__46__1"/>
            <fbc:geneProductRef fbc:geneProduct="G_T66006333__46__1"/>
            <fbc:geneProductRef fbc:geneProduct="G_T66007951__46__1"/>
          </fbc:or>
        </fbc:geneProductAssociation>
      </reaction>
      <reaction metaid="SLI1198" id="SLI1198" name="lathosterol oxidase" reversible="false" fast="false" fbc:lowerFluxBound="FB5N0" fbc:upperFluxBound="FB7N1000">
        <notes>
          <body xmlns="http://www.w3.org/1999/xhtml">
            <p>References:KAAS</p>
            <p>Confidence Level: 2</p>
          </body>
        </notes>
        <annotation xmlns:sbml="http://www.sbml.org/sbml/level3/version1/core">
          <rdf:RDF xmlns:rdf="http://www.w3.org/1999/02/22-rdf-syntax-ns#" xmlns:dcterms="http://purl.org/dc/terms/" xmlns:vCard="http://www.w3.org/2001/vcard-rdf/3.0#" xmlns:vCard4="http://www.w3.org/2006/vcard/ns#" xmlns:bqbiol="http://biomodels.net/biology-qualifiers/" xmlns:bqmodel="http://biomodels.net/model-qualifiers/">
            <rdf:Description rdf:about="#SLI1198">
              <bqbiol:is>
                <rdf:Bag>
                  <rdf:li rdf:resource="http://identifiers.org/ec-code/1.14.21.6"/>
                </rdf:Bag>
              </bqbiol:is>
            </rdf:Description>
          </rdf:RDF>
        </annotation>
        <listOfReactants>
          <speciesReference species="M_epst__91__c__93__" stoichiometry="1" constant="true"/>
        </listOfReactants>
        <listOfProducts>
          <speciesReference species="M_h__91__c__93__" stoichiometry="2" constant="true"/>
          <speciesReference species="M_dhrol__91__c__93__" stoichiometry="1" constant="true"/>
        </listOfProducts>
        <fbc:geneProductAssociation>
          <fbc:geneProductRef fbc:geneProduct="G_T66008964__46__1"/>
        </fbc:geneProductAssociation>
      </reaction>
      <reaction metaid="SLI1199" id="SLI1199" name="7-dehydrocholesterol reductase" reversible="false" fast="false" fbc:lowerFluxBound="FB5N0" fbc:upperFluxBound="FB7N1000">
        <notes>
          <body xmlns="http://www.w3.org/1999/xhtml">
            <p>References:KAAS</p>
            <p>Confidence Level: 2</p>
          </body>
        </notes>
        <annotation xmlns:sbml="http://www.sbml.org/sbml/level3/version1/core">
          <rdf:RDF xmlns:rdf="http://www.w3.org/1999/02/22-rdf-syntax-ns#" xmlns:dcterms="http://purl.org/dc/terms/" xmlns:vCard="http://www.w3.org/2001/vcard-rdf/3.0#" xmlns:vCard4="http://www.w3.org/2006/vcard/ns#" xmlns:bqbiol="http://biomodels.net/biology-qualifiers/" xmlns:bqmodel="http://biomodels.net/model-qualifiers/">
            <rdf:Description rdf:about="#SLI1199">
              <bqbiol:is>
                <rdf:Bag>
                  <rdf:li rdf:resource="http://identifiers.org/ec-code/1.3.1.21"/>
                </rdf:Bag>
              </bqbiol:is>
            </rdf:Description>
          </rdf:RDF>
        </annotation>
        <listOfReactants>
          <speciesReference species="M_h__91__c__93__" stoichiometry="2" constant="true"/>
          <speciesReference species="M_dhrol__91__c__93__" stoichiometry="1" constant="true"/>
        </listOfReactants>
        <listOfProducts>
          <speciesReference species="M_melol__91__c__93__" stoichiometry="1" constant="true"/>
        </listOfProducts>
        <fbc:geneProductAssociation>
          <fbc:geneProductRef fbc:geneProduct="G_T66010087__46__1"/>
        </fbc:geneProductAssociation>
      </reaction>
      <reaction metaid="SLI1200" id="SLI1200" name="delta24-sterol reductase" reversible="false" fast="false" fbc:lowerFluxBound="FB5N0" fbc:upperFluxBound="FB7N1000">
        <notes>
          <body xmlns="http://www.w3.org/1999/xhtml">
            <p>References:KAAS</p>
            <p>Confidence Level: 2</p>
          </body>
        </notes>
        <annotation xmlns:sbml="http://www.sbml.org/sbml/level3/version1/core">
          <rdf:RDF xmlns:rdf="http://www.w3.org/1999/02/22-rdf-syntax-ns#" xmlns:dcterms="http://purl.org/dc/terms/" xmlns:vCard="http://www.w3.org/2001/vcard-rdf/3.0#" xmlns:vCard4="http://www.w3.org/2006/vcard/ns#" xmlns:bqbiol="http://biomodels.net/biology-qualifiers/" xmlns:bqmodel="http://biomodels.net/model-qualifiers/">
            <rdf:Description rdf:about="#SLI1200">
              <bqbiol:is>
                <rdf:Bag>
                  <rdf:li rdf:resource="http://identifiers.org/ec-code/1.3.1.72"/>
                </rdf:Bag>
              </bqbiol:is>
            </rdf:Description>
          </rdf:RDF>
        </annotation>
        <listOfReactants>
          <speciesReference species="M_h__91__c__93__" stoichiometry="1" constant="true"/>
          <speciesReference species="M_nadph__91__c__93__" stoichiometry="1" constant="true"/>
          <speciesReference species="M_melol__91__c__93__" stoichiometry="1" constant="true"/>
        </listOfReactants>
        <listOfProducts>
          <speciesReference species="M_nadp__91__c__93__" stoichiometry="1" constant="true"/>
          <speciesReference species="M_cpestol__91__c__93__" stoichiometry="1" constant="true"/>
        </listOfProducts>
        <fbc:geneProductAssociation>
          <fbc:geneProductRef fbc:geneProduct="G_T66011656__46__1"/>
        </fbc:geneProductAssociation>
      </reaction>
      <reaction metaid="SLI1202" id="SLI1202" name="4-alpha-methyl-delta7-sterol-4alpha-methyl oxidase" reversible="false" fast="false" fbc:lowerFluxBound="FB5N0" fbc:upperFluxBound="FB7N1000">
        <notes>
          <body xmlns="http://www.w3.org/1999/xhtml">
            <p>References:Uniprot</p>
            <p>Confidence Level: 2</p>
          </body>
        </notes>
        <annotation xmlns:sbml="http://www.sbml.org/sbml/level3/version1/core">
          <rdf:RDF xmlns:rdf="http://www.w3.org/1999/02/22-rdf-syntax-ns#" xmlns:dcterms="http://purl.org/dc/terms/" xmlns:vCard="http://www.w3.org/2001/vcard-rdf/3.0#" xmlns:vCard4="http://www.w3.org/2006/vcard/ns#" xmlns:bqbiol="http://biomodels.net/biology-qualifiers/" xmlns:bqmodel="http://biomodels.net/model-qualifiers/">
            <rdf:Description rdf:about="#SLI1202">
              <bqbiol:is>
                <rdf:Bag>
                  <rdf:li rdf:resource="http://identifiers.org/ec-code/1.14.13.72"/>
                </rdf:Bag>
              </bqbiol:is>
            </rdf:Description>
          </rdf:RDF>
        </annotation>
        <listOfReactants>
          <speciesReference species="M_24ephenol__91__c__93__" stoichiometry="1" constant="true"/>
        </listOfReactants>
        <listOfProducts>
          <speciesReference species="M_d7arol__91__c__93__" stoichiometry="1" constant="true"/>
        </listOfProducts>
        <fbc:geneProductAssociation>
          <fbc:or>
            <fbc:geneProductRef fbc:geneProduct="G_T66004758__46__1"/>
            <fbc:geneProductRef fbc:geneProduct="G_T66006333__46__1"/>
            <fbc:geneProductRef fbc:geneProduct="G_T66007951__46__1"/>
          </fbc:or>
        </fbc:geneProductAssociation>
      </reaction>
      <reaction metaid="SLI1203" id="SLI1203" name="lathosterol oxidase" reversible="false" fast="false" fbc:lowerFluxBound="FB5N0" fbc:upperFluxBound="FB7N1000">
        <notes>
          <body xmlns="http://www.w3.org/1999/xhtml">
            <p>References:KAAS</p>
            <p>Confidence Level: 2</p>
          </body>
        </notes>
        <annotation xmlns:sbml="http://www.sbml.org/sbml/level3/version1/core">
          <rdf:RDF xmlns:rdf="http://www.w3.org/1999/02/22-rdf-syntax-ns#" xmlns:dcterms="http://purl.org/dc/terms/" xmlns:vCard="http://www.w3.org/2001/vcard-rdf/3.0#" xmlns:vCard4="http://www.w3.org/2006/vcard/ns#" xmlns:bqbiol="http://biomodels.net/biology-qualifiers/" xmlns:bqmodel="http://biomodels.net/model-qualifiers/">
            <rdf:Description rdf:about="#SLI1203">
              <bqbiol:is>
                <rdf:Bag>
                  <rdf:li rdf:resource="http://identifiers.org/ec-code/1.14.21.6"/>
                </rdf:Bag>
              </bqbiol:is>
            </rdf:Description>
          </rdf:RDF>
        </annotation>
        <listOfReactants>
          <speciesReference species="M_d7arol__91__c__93__" stoichiometry="1" constant="true"/>
        </listOfReactants>
        <listOfProducts>
          <speciesReference species="M_h__91__c__93__" stoichiometry="2" constant="true"/>
          <speciesReference species="M_dhrsol__91__c__93__" stoichiometry="1" constant="true"/>
        </listOfProducts>
        <fbc:geneProductAssociation>
          <fbc:geneProductRef fbc:geneProduct="G_T66008964__46__1"/>
        </fbc:geneProductAssociation>
      </reaction>
      <reaction metaid="SLI1204" id="SLI1204" name="7-dehydrocholesterol reductase" reversible="false" fast="false" fbc:lowerFluxBound="FB5N0" fbc:upperFluxBound="FB7N1000">
        <notes>
          <body xmlns="http://www.w3.org/1999/xhtml">
            <p>References:KAAS</p>
            <p>Confidence Level: 2</p>
          </body>
        </notes>
        <annotation xmlns:sbml="http://www.sbml.org/sbml/level3/version1/core">
          <rdf:RDF xmlns:rdf="http://www.w3.org/1999/02/22-rdf-syntax-ns#" xmlns:dcterms="http://purl.org/dc/terms/" xmlns:vCard="http://www.w3.org/2001/vcard-rdf/3.0#" xmlns:vCard4="http://www.w3.org/2006/vcard/ns#" xmlns:bqbiol="http://biomodels.net/biology-qualifiers/" xmlns:bqmodel="http://biomodels.net/model-qualifiers/">
            <rdf:Description rdf:about="#SLI1204">
              <bqbiol:is>
                <rdf:Bag>
                  <rdf:li rdf:resource="http://identifiers.org/ec-code/1.3.1.21"/>
                </rdf:Bag>
              </bqbiol:is>
            </rdf:Description>
          </rdf:RDF>
        </annotation>
        <listOfReactants>
          <speciesReference species="M_h__91__c__93__" stoichiometry="2" constant="true"/>
          <speciesReference species="M_dhrsol__91__c__93__" stoichiometry="1" constant="true"/>
        </listOfReactants>
        <listOfProducts>
          <speciesReference species="M_isol__91__c__93__" stoichiometry="1" constant="true"/>
        </listOfProducts>
        <fbc:geneProductAssociation>
          <fbc:geneProductRef fbc:geneProduct="G_T66010087__46__1"/>
        </fbc:geneProductAssociation>
      </reaction>
      <reaction metaid="SLI1205" id="SLI1205" name="delta24-sterol reductase" reversible="false" fast="false" fbc:lowerFluxBound="FB5N0" fbc:upperFluxBound="FB7N1000">
        <notes>
          <body xmlns="http://www.w3.org/1999/xhtml">
            <p>References:KAAS</p>
            <p>Confidence Level: 2</p>
          </body>
        </notes>
        <annotation xmlns:sbml="http://www.sbml.org/sbml/level3/version1/core">
          <rdf:RDF xmlns:rdf="http://www.w3.org/1999/02/22-rdf-syntax-ns#" xmlns:dcterms="http://purl.org/dc/terms/" xmlns:vCard="http://www.w3.org/2001/vcard-rdf/3.0#" xmlns:vCard4="http://www.w3.org/2006/vcard/ns#" xmlns:bqbiol="http://biomodels.net/biology-qualifiers/" xmlns:bqmodel="http://biomodels.net/model-qualifiers/">
            <rdf:Description rdf:about="#SLI1205">
              <bqbiol:is>
                <rdf:Bag>
                  <rdf:li rdf:resource="http://identifiers.org/ec-code/1.3.1.72"/>
                </rdf:Bag>
              </bqbiol:is>
            </rdf:Description>
          </rdf:RDF>
        </annotation>
        <listOfReactants>
          <speciesReference species="M_h__91__c__93__" stoichiometry="1" constant="true"/>
          <speciesReference species="M_nadph__91__c__93__" stoichiometry="1" constant="true"/>
          <speciesReference species="M_isol__91__c__93__" stoichiometry="1" constant="true"/>
        </listOfReactants>
        <listOfProducts>
          <speciesReference species="M_nadp__91__c__93__" stoichiometry="1" constant="true"/>
          <speciesReference species="M_siterol__91__c__93__" stoichiometry="1" constant="true"/>
        </listOfProducts>
        <fbc:geneProductAssociation>
          <fbc:geneProductRef fbc:geneProduct="G_T66011656__46__1"/>
        </fbc:geneProductAssociation>
      </reaction>
      <reaction metaid="SLI1207" id="SLI1207" name="7-dehydrocholesterol reductase / 7-DHC reductase / sterol delta-7-reductase (ST7R) / dwarf5 protein (DWF5)" reversible="false" fast="false" fbc:lowerFluxBound="FB5N0" fbc:upperFluxBound="FB7N1000">
        <notes>
          <body xmlns="http://www.w3.org/1999/xhtml">
            <p>References:AraGEM</p>
            <p>Confidence Level: 2</p>
          </body>
        </notes>
        <annotation xmlns:sbml="http://www.sbml.org/sbml/level3/version1/core">
          <rdf:RDF xmlns:rdf="http://www.w3.org/1999/02/22-rdf-syntax-ns#" xmlns:dcterms="http://purl.org/dc/terms/" xmlns:vCard="http://www.w3.org/2001/vcard-rdf/3.0#" xmlns:vCard4="http://www.w3.org/2006/vcard/ns#" xmlns:bqbiol="http://biomodels.net/biology-qualifiers/" xmlns:bqmodel="http://biomodels.net/model-qualifiers/">
            <rdf:Description rdf:about="#SLI1207">
              <bqbiol:is>
                <rdf:Bag>
                  <rdf:li rdf:resource="http://identifiers.org/ec-code/1.3.1.21"/>
                </rdf:Bag>
              </bqbiol:is>
            </rdf:Description>
          </rdf:RDF>
        </annotation>
        <listOfReactants>
          <speciesReference species="M_h__91__c__93__" stoichiometry="1" constant="true"/>
          <speciesReference species="M_nadh__91__c__93__" stoichiometry="1" constant="true"/>
          <speciesReference species="M_chobol__91__c__93__" stoichiometry="1" constant="true"/>
        </listOfReactants>
        <listOfProducts>
          <speciesReference species="M_nad__91__c__93__" stoichiometry="1" constant="true"/>
          <speciesReference species="M_chtrol__91__c__93__" stoichiometry="1" constant="true"/>
        </listOfProducts>
        <fbc:geneProductAssociation>
          <fbc:geneProductRef fbc:geneProduct="G_T66010087__46__1"/>
        </fbc:geneProductAssociation>
      </reaction>
      <reaction metaid="SLI1208" id="SLI1208" name="protein arginine N-methyltransferase family protein" reversible="false" fast="false" fbc:lowerFluxBound="FB5N0" fbc:upperFluxBound="FB7N1000">
        <notes>
          <body xmlns="http://www.w3.org/1999/xhtml">
            <p>References:AraGEM</p>
            <p>Confidence Level: 2</p>
          </body>
        </notes>
        <annotation xmlns:sbml="http://www.sbml.org/sbml/level3/version1/core">
          <rdf:RDF xmlns:rdf="http://www.w3.org/1999/02/22-rdf-syntax-ns#" xmlns:dcterms="http://purl.org/dc/terms/" xmlns:vCard="http://www.w3.org/2001/vcard-rdf/3.0#" xmlns:vCard4="http://www.w3.org/2006/vcard/ns#" xmlns:bqbiol="http://biomodels.net/biology-qualifiers/" xmlns:bqmodel="http://biomodels.net/model-qualifiers/">
            <rdf:Description rdf:about="#SLI1208">
              <bqbiol:is>
                <rdf:Bag>
                  <rdf:li rdf:resource="http://identifiers.org/ec-code/2.1.1.125"/>
                </rdf:Bag>
              </bqbiol:is>
            </rdf:Description>
          </rdf:RDF>
        </annotation>
        <listOfReactants>
          <speciesReference species="M_sam__91__c__93__" stoichiometry="1" constant="true"/>
          <speciesReference species="M_2hd17be__91__c__93__" stoichiometry="1" constant="true"/>
        </listOfReactants>
        <listOfProducts>
          <speciesReference species="M_h__91__c__93__" stoichiometry="1" constant="true"/>
          <speciesReference species="M_sah__91__c__93__" stoichiometry="1" constant="true"/>
          <speciesReference species="M_2mt17be__91__c__93__" stoichiometry="1" constant="true"/>
        </listOfProducts>
        <fbc:geneProductAssociation>
          <fbc:or>
            <fbc:geneProductRef fbc:geneProduct="G_T66009971__46__1"/>
            <fbc:geneProductRef fbc:geneProduct="G_T66003464__46__1"/>
            <fbc:geneProductRef fbc:geneProduct="G_T66002109__46__1"/>
            <fbc:geneProductRef fbc:geneProduct="G_T66000509__46__1"/>
          </fbc:or>
        </fbc:geneProductAssociation>
      </reaction>
      <reaction metaid="SLI1209" id="SLI1209" name="Triglyceride lipase-cholesterol esterase" reversible="false" fast="false" fbc:lowerFluxBound="FB5N0" fbc:upperFluxBound="FB7N1000">
        <notes>
          <body xmlns="http://www.w3.org/1999/xhtml">
            <p>References:iCY1106</p>
            <p>Confidence Level: 2</p>
          </body>
        </notes>
        <annotation xmlns:sbml="http://www.sbml.org/sbml/level3/version1/core">
          <rdf:RDF xmlns:rdf="http://www.w3.org/1999/02/22-rdf-syntax-ns#" xmlns:dcterms="http://purl.org/dc/terms/" xmlns:vCard="http://www.w3.org/2001/vcard-rdf/3.0#" xmlns:vCard4="http://www.w3.org/2006/vcard/ns#" xmlns:bqbiol="http://biomodels.net/biology-qualifiers/" xmlns:bqmodel="http://biomodels.net/model-qualifiers/">
            <rdf:Description rdf:about="#SLI1209">
              <bqbiol:is>
                <rdf:Bag>
                  <rdf:li rdf:resource="http://identifiers.org/ec-code/3.1.1.13"/>
                </rdf:Bag>
              </bqbiol:is>
            </rdf:Description>
          </rdf:RDF>
        </annotation>
        <listOfReactants>
          <speciesReference species="M_h2o__91__c__93__" stoichiometry="1" constant="true"/>
          <speciesReference species="M_chlestr__91__c__93__" stoichiometry="1" constant="true"/>
        </listOfReactants>
        <listOfProducts>
          <speciesReference species="M_h__91__c__93__" stoichiometry="1" constant="true"/>
          <speciesReference species="M_carbo__91__c__93__" stoichiometry="1" constant="true"/>
          <speciesReference species="M_chtrol__91__c__93__" stoichiometry="1" constant="true"/>
        </listOfProducts>
        <fbc:geneProductAssociation>
          <fbc:geneProductRef fbc:geneProduct="G_T66001646__46__1"/>
        </fbc:geneProductAssociation>
      </reaction>
      <reaction metaid="SLI1210" id="SLI1210" name="1,2-Diacyl-sn-glycerol:sterol O-acyltransferase" reversible="false" fast="false" fbc:lowerFluxBound="FB5N0" fbc:upperFluxBound="FB7N1000">
        <notes>
          <body xmlns="http://www.w3.org/1999/xhtml">
            <p>References:iCY1106</p>
            <p>Confidence Level: 2</p>
          </body>
        </notes>
        <annotation xmlns:sbml="http://www.sbml.org/sbml/level3/version1/core">
          <rdf:RDF xmlns:rdf="http://www.w3.org/1999/02/22-rdf-syntax-ns#" xmlns:dcterms="http://purl.org/dc/terms/" xmlns:vCard="http://www.w3.org/2001/vcard-rdf/3.0#" xmlns:vCard4="http://www.w3.org/2006/vcard/ns#" xmlns:bqbiol="http://biomodels.net/biology-qualifiers/" xmlns:bqmodel="http://biomodels.net/model-qualifiers/">
            <rdf:Description rdf:about="#SLI1210">
              <bqbiol:is>
                <rdf:Bag>
                  <rdf:li rdf:resource="http://identifiers.org/ec-code/3.1.1.3"/>
                </rdf:Bag>
              </bqbiol:is>
            </rdf:Description>
          </rdf:RDF>
        </annotation>
        <listOfReactants>
          <speciesReference species="M_chlestr__91__c__93__" stoichiometry="1" constant="true"/>
          <speciesReference species="M_magly__91__c__93__" stoichiometry="1" constant="true"/>
        </listOfReactants>
        <listOfProducts>
          <speciesReference species="M_dagly__91__c__93__" stoichiometry="1" constant="true"/>
          <speciesReference species="M_chtrol__91__c__93__" stoichiometry="1" constant="true"/>
        </listOfProducts>
        <fbc:geneProductAssociation>
          <fbc:geneProductRef fbc:geneProduct="G_T66001646__46__1"/>
        </fbc:geneProductAssociation>
      </reaction>
      <reaction metaid="SLI1212" id="SLI1212" name="propanoyl-CoA C-acyltransferase" reversible="true" fast="false" fbc:lowerFluxBound="FB1N1000" fbc:upperFluxBound="FB7N1000">
        <notes>
          <body xmlns="http://www.w3.org/1999/xhtml">
            <p>References:iCY1106</p>
            <p>Confidence Level: 2</p>
          </body>
        </notes>
        <annotation xmlns:sbml="http://www.sbml.org/sbml/level3/version1/core">
          <rdf:RDF xmlns:rdf="http://www.w3.org/1999/02/22-rdf-syntax-ns#" xmlns:dcterms="http://purl.org/dc/terms/" xmlns:vCard="http://www.w3.org/2001/vcard-rdf/3.0#" xmlns:vCard4="http://www.w3.org/2006/vcard/ns#" xmlns:bqbiol="http://biomodels.net/biology-qualifiers/" xmlns:bqmodel="http://biomodels.net/model-qualifiers/">
            <rdf:Description rdf:about="#SLI1212">
              <bqbiol:is>
                <rdf:Bag>
                  <rdf:li rdf:resource="http://identifiers.org/ec-code/2.3.1.176"/>
                </rdf:Bag>
              </bqbiol:is>
            </rdf:Description>
          </rdf:RDF>
        </annotation>
        <listOfReactants>
          <speciesReference species="M_procoa__91__c__93__" stoichiometry="1" constant="true"/>
          <speciesReference species="M_chcoa__91__c__93__" stoichiometry="1" constant="true"/>
        </listOfReactants>
        <listOfProducts>
          <speciesReference species="M_coa__91__c__93__" stoichiometry="1" constant="true"/>
          <speciesReference species="M_37oxcoa__91__c__93__" stoichiometry="1" constant="true"/>
        </listOfProducts>
        <fbc:geneProductAssociation>
          <fbc:or>
            <fbc:geneProductRef fbc:geneProduct="G_T66005086__46__1"/>
            <fbc:geneProductRef fbc:geneProduct="G_T66002789__46__1"/>
          </fbc:or>
        </fbc:geneProductAssociation>
      </reaction>
      <reaction metaid="SLI1213" id="SLI1213" name="acyl-CoA thioesterase 8" reversible="true" fast="false" fbc:lowerFluxBound="FB1N1000" fbc:upperFluxBound="FB7N1000">
        <notes>
          <body xmlns="http://www.w3.org/1999/xhtml">
            <p>References:iCY1106</p>
            <p>Confidence Level: 2</p>
          </body>
        </notes>
        <annotation xmlns:sbml="http://www.sbml.org/sbml/level3/version1/core">
          <rdf:RDF xmlns:rdf="http://www.w3.org/1999/02/22-rdf-syntax-ns#" xmlns:dcterms="http://purl.org/dc/terms/" xmlns:vCard="http://www.w3.org/2001/vcard-rdf/3.0#" xmlns:vCard4="http://www.w3.org/2006/vcard/ns#" xmlns:bqbiol="http://biomodels.net/biology-qualifiers/" xmlns:bqmodel="http://biomodels.net/model-qualifiers/">
            <rdf:Description rdf:about="#SLI1213">
              <bqbiol:is>
                <rdf:Bag>
                  <rdf:li rdf:resource="http://identifiers.org/ec-code/3.1.2.27"/>
                </rdf:Bag>
              </bqbiol:is>
            </rdf:Description>
          </rdf:RDF>
        </annotation>
        <listOfReactants>
          <speciesReference species="M_h__91__c__93__" stoichiometry="1" constant="true"/>
          <speciesReference species="M_coa__91__c__93__" stoichiometry="1" constant="true"/>
          <speciesReference species="M_chlat__91__c__93__" stoichiometry="1" constant="true"/>
        </listOfReactants>
        <listOfProducts>
          <speciesReference species="M_h2o__91__c__93__" stoichiometry="1" constant="true"/>
          <speciesReference species="M_chcoa__91__c__93__" stoichiometry="1" constant="true"/>
        </listOfProducts>
        <fbc:geneProductAssociation>
          <fbc:geneProductRef fbc:geneProduct="G_T66002759__46__1"/>
        </fbc:geneProductAssociation>
      </reaction>
      <reaction metaid="SLI1214" id="SLI1214" name="acyl-CoA thioesterase 8" reversible="true" fast="false" fbc:lowerFluxBound="FB1N1000" fbc:upperFluxBound="FB7N1000">
        <notes>
          <body xmlns="http://www.w3.org/1999/xhtml">
            <p>References:iCY1106</p>
            <p>Confidence Level: 2</p>
          </body>
        </notes>
        <annotation xmlns:sbml="http://www.sbml.org/sbml/level3/version1/core">
          <rdf:RDF xmlns:rdf="http://www.w3.org/1999/02/22-rdf-syntax-ns#" xmlns:dcterms="http://purl.org/dc/terms/" xmlns:vCard="http://www.w3.org/2001/vcard-rdf/3.0#" xmlns:vCard4="http://www.w3.org/2006/vcard/ns#" xmlns:bqbiol="http://biomodels.net/biology-qualifiers/" xmlns:bqmodel="http://biomodels.net/model-qualifiers/">
            <rdf:Description rdf:about="#SLI1214">
              <bqbiol:is>
                <rdf:Bag>
                  <rdf:li rdf:resource="http://identifiers.org/ec-code/3.1.2.27"/>
                </rdf:Bag>
              </bqbiol:is>
            </rdf:Description>
          </rdf:RDF>
        </annotation>
        <listOfReactants>
          <speciesReference species="M_h2o__91__c__93__" stoichiometry="1" constant="true"/>
          <speciesReference species="M_chlcoa__91__c__93__" stoichiometry="1" constant="true"/>
        </listOfReactants>
        <listOfProducts>
          <speciesReference species="M_h__91__c__93__" stoichiometry="1" constant="true"/>
          <speciesReference species="M_coa__91__c__93__" stoichiometry="1" constant="true"/>
          <speciesReference species="M_tbcla__91__c__93__" stoichiometry="1" constant="true"/>
        </listOfProducts>
        <fbc:geneProductAssociation>
          <fbc:geneProductRef fbc:geneProduct="G_T66002759__46__1"/>
        </fbc:geneProductAssociation>
      </reaction>
      <reaction metaid="SLI1215" id="SLI1215" name="acetyl-CoA C-acyltransferase, putative / 3-ketoacyl-CoA thiolase, putative" reversible="false" fast="false" fbc:lowerFluxBound="FB5N0" fbc:upperFluxBound="FB7N1000">
        <notes>
          <body xmlns="http://www.w3.org/1999/xhtml">
            <p>References:AraGEM</p>
            <p>Confidence Level: 2</p>
          </body>
        </notes>
        <annotation xmlns:sbml="http://www.sbml.org/sbml/level3/version1/core">
          <rdf:RDF xmlns:rdf="http://www.w3.org/1999/02/22-rdf-syntax-ns#" xmlns:dcterms="http://purl.org/dc/terms/" xmlns:vCard="http://www.w3.org/2001/vcard-rdf/3.0#" xmlns:vCard4="http://www.w3.org/2006/vcard/ns#" xmlns:bqbiol="http://biomodels.net/biology-qualifiers/" xmlns:bqmodel="http://biomodels.net/model-qualifiers/">
            <rdf:Description rdf:about="#SLI1215">
              <bqbiol:is>
                <rdf:Bag>
                  <rdf:li rdf:resource="http://identifiers.org/ec-code/2.3.1.16"/>
                </rdf:Bag>
              </bqbiol:is>
            </rdf:Description>
          </rdf:RDF>
        </annotation>
        <listOfReactants>
          <speciesReference species="M_coa__91__c__93__" stoichiometry="1" constant="true"/>
          <speciesReference species="M_toxcoa__91__c__93__" stoichiometry="1" constant="true"/>
        </listOfReactants>
        <listOfProducts>
          <speciesReference species="M_procoa__91__c__93__" stoichiometry="1" constant="true"/>
          <speciesReference species="M_chlcoa__91__c__93__" stoichiometry="1" constant="true"/>
        </listOfProducts>
        <fbc:geneProductAssociation>
          <fbc:geneProductRef fbc:geneProduct="G_T66004420__46__1"/>
        </fbc:geneProductAssociation>
      </reaction>
      <reaction metaid="SLI1216" id="SLI1216" name="aldehyde dehydrogenase, mitochondrial (ALDH3)" reversible="false" fast="false" fbc:lowerFluxBound="FB5N0" fbc:upperFluxBound="FB7N1000">
        <notes>
          <body xmlns="http://www.w3.org/1999/xhtml">
            <p>References:AraGEM</p>
            <p>Confidence Level: 2</p>
          </body>
        </notes>
        <annotation xmlns:sbml="http://www.sbml.org/sbml/level3/version1/core">
          <rdf:RDF xmlns:rdf="http://www.w3.org/1999/02/22-rdf-syntax-ns#" xmlns:dcterms="http://purl.org/dc/terms/" xmlns:vCard="http://www.w3.org/2001/vcard-rdf/3.0#" xmlns:vCard4="http://www.w3.org/2006/vcard/ns#" xmlns:bqbiol="http://biomodels.net/biology-qualifiers/" xmlns:bqmodel="http://biomodels.net/model-qualifiers/">
            <rdf:Description rdf:about="#SLI1216">
              <bqbiol:is>
                <rdf:Bag>
                  <rdf:li rdf:resource="http://identifiers.org/ec-code/1.2.1.5"/>
                </rdf:Bag>
              </bqbiol:is>
            </rdf:Description>
          </rdf:RDF>
        </annotation>
        <listOfReactants>
          <speciesReference species="M_h2o__91__c__93__" stoichiometry="1" constant="true"/>
          <speciesReference species="M_nad__91__c__93__" stoichiometry="1" constant="true"/>
          <speciesReference species="M_3a7adcal__91__c__93__" stoichiometry="1" constant="true"/>
        </listOfReactants>
        <listOfProducts>
          <speciesReference species="M_h__91__c__93__" stoichiometry="2" constant="true"/>
          <speciesReference species="M_nadh__91__c__93__" stoichiometry="1" constant="true"/>
          <speciesReference species="M_3a7adcate__91__c__93__" stoichiometry="1" constant="true"/>
        </listOfProducts>
        <fbc:geneProductAssociation>
          <fbc:or>
            <fbc:geneProductRef fbc:geneProduct="G_T66008189__46__1"/>
            <fbc:geneProductRef fbc:geneProduct="G_T66011408__46__1"/>
            <fbc:geneProductRef fbc:geneProduct="G_T66011547__46__1"/>
            <fbc:geneProductRef fbc:geneProduct="G_T66001331__46__1"/>
          </fbc:or>
        </fbc:geneProductAssociation>
      </reaction>
      <reaction metaid="SLI1217" id="SLI1217" name="alcohol dehydrogenase, putative" reversible="false" fast="false" fbc:lowerFluxBound="FB5N0" fbc:upperFluxBound="FB7N1000">
        <notes>
          <body xmlns="http://www.w3.org/1999/xhtml">
            <p>References:AraGEM</p>
            <p>Confidence Level: 2</p>
          </body>
        </notes>
        <annotation xmlns:sbml="http://www.sbml.org/sbml/level3/version1/core">
          <rdf:RDF xmlns:rdf="http://www.w3.org/1999/02/22-rdf-syntax-ns#" xmlns:dcterms="http://purl.org/dc/terms/" xmlns:vCard="http://www.w3.org/2001/vcard-rdf/3.0#" xmlns:vCard4="http://www.w3.org/2006/vcard/ns#" xmlns:bqbiol="http://biomodels.net/biology-qualifiers/" xmlns:bqmodel="http://biomodels.net/model-qualifiers/">
            <rdf:Description rdf:about="#SLI1217">
              <bqbiol:is>
                <rdf:Bag>
                  <rdf:li rdf:resource="http://identifiers.org/ec-code/1.1.1.141"/>
                </rdf:Bag>
              </bqbiol:is>
            </rdf:Description>
          </rdf:RDF>
        </annotation>
        <listOfReactants>
          <speciesReference species="M_nad__91__c__93__" stoichiometry="1" constant="true"/>
          <speciesReference species="M_3726tchne__91__c__93__" stoichiometry="1" constant="true"/>
        </listOfReactants>
        <listOfProducts>
          <speciesReference species="M_h__91__c__93__" stoichiometry="1" constant="true"/>
          <speciesReference species="M_nadh__91__c__93__" stoichiometry="1" constant="true"/>
          <speciesReference species="M_3a7adcal__91__c__93__" stoichiometry="1" constant="true"/>
        </listOfProducts>
        <fbc:geneProductAssociation>
          <fbc:or>
            <fbc:geneProductRef fbc:geneProduct="G_T66000803__46__1"/>
            <fbc:geneProductRef fbc:geneProduct="G_T66001342__46__1"/>
          </fbc:or>
        </fbc:geneProductAssociation>
      </reaction>
      <reaction metaid="SLI1218" id="SLI1218" name="cholesterol 24(S)-hydroxylase" reversible="false" fast="false" fbc:lowerFluxBound="FB5N0" fbc:upperFluxBound="FB7N1000">
        <notes>
          <body xmlns="http://www.w3.org/1999/xhtml">
            <p>References:KAAS</p>
            <p>Confidence Level: 2</p>
          </body>
        </notes>
        <annotation xmlns:sbml="http://www.sbml.org/sbml/level3/version1/core">
          <rdf:RDF xmlns:rdf="http://www.w3.org/1999/02/22-rdf-syntax-ns#" xmlns:dcterms="http://purl.org/dc/terms/" xmlns:vCard="http://www.w3.org/2001/vcard-rdf/3.0#" xmlns:vCard4="http://www.w3.org/2006/vcard/ns#" xmlns:bqbiol="http://biomodels.net/biology-qualifiers/" xmlns:bqmodel="http://biomodels.net/model-qualifiers/">
            <rdf:Description rdf:about="#SLI1218">
              <bqbiol:is>
                <rdf:Bag>
                  <rdf:li rdf:resource="http://identifiers.org/ec-code/1.14.13.98"/>
                </rdf:Bag>
              </bqbiol:is>
            </rdf:Description>
          </rdf:RDF>
        </annotation>
        <listOfReactants>
          <speciesReference species="M_h__91__c__93__" stoichiometry="1" constant="true"/>
          <speciesReference species="M_nadph__91__c__93__" stoichiometry="1" constant="true"/>
          <speciesReference species="M_o2__91__c__93__" stoichiometry="1" constant="true"/>
          <speciesReference species="M_chtrol__91__c__93__" stoichiometry="1" constant="true"/>
        </listOfReactants>
        <listOfProducts>
          <speciesReference species="M_h2o__91__c__93__" stoichiometry="1" constant="true"/>
          <speciesReference species="M_nadp__91__c__93__" stoichiometry="1" constant="true"/>
          <speciesReference species="M_cersterol__91__c__93__" stoichiometry="1" constant="true"/>
        </listOfProducts>
        <fbc:geneProductAssociation>
          <fbc:geneProductRef fbc:geneProduct="G_T66006789__46__1"/>
        </fbc:geneProductAssociation>
      </reaction>
      <reaction metaid="SLI1219" id="SLI1219" name="cholestanetriol 26-monooxygenase" reversible="false" fast="false" fbc:lowerFluxBound="FB5N0" fbc:upperFluxBound="FB7N1000">
        <notes>
          <body xmlns="http://www.w3.org/1999/xhtml">
            <p>References:KAAS</p>
            <p>Confidence Level: 2</p>
          </body>
        </notes>
        <annotation xmlns:sbml="http://www.sbml.org/sbml/level3/version1/core">
          <rdf:RDF xmlns:rdf="http://www.w3.org/1999/02/22-rdf-syntax-ns#" xmlns:dcterms="http://purl.org/dc/terms/" xmlns:vCard="http://www.w3.org/2001/vcard-rdf/3.0#" xmlns:vCard4="http://www.w3.org/2006/vcard/ns#" xmlns:bqbiol="http://biomodels.net/biology-qualifiers/" xmlns:bqmodel="http://biomodels.net/model-qualifiers/">
            <rdf:Description rdf:about="#SLI1219">
              <bqbiol:is>
                <rdf:Bag>
                  <rdf:li rdf:resource="http://identifiers.org/ec-code/1.14.13.15"/>
                </rdf:Bag>
              </bqbiol:is>
            </rdf:Description>
          </rdf:RDF>
        </annotation>
        <listOfReactants>
          <speciesReference species="M_h__91__c__93__" stoichiometry="1" constant="true"/>
          <speciesReference species="M_nadph__91__c__93__" stoichiometry="1" constant="true"/>
          <speciesReference species="M_o2__91__c__93__" stoichiometry="1" constant="true"/>
          <speciesReference species="M_chtrol__91__c__93__" stoichiometry="1" constant="true"/>
        </listOfReactants>
        <listOfProducts>
          <speciesReference species="M_h2o__91__c__93__" stoichiometry="1" constant="true"/>
          <speciesReference species="M_nadp__91__c__93__" stoichiometry="1" constant="true"/>
          <speciesReference species="M_chodiol__91__c__93__" stoichiometry="1" constant="true"/>
        </listOfProducts>
        <fbc:geneProductAssociation>
          <fbc:geneProductRef fbc:geneProduct="G_T66010245__46__1"/>
        </fbc:geneProductAssociation>
      </reaction>
      <reaction metaid="SLI1220" id="SLI1220" name="aldehyde dehydrogenase (NAD[m] +)" reversible="false" fast="false" fbc:lowerFluxBound="FB5N0" fbc:upperFluxBound="FB7N1000">
        <notes>
          <body xmlns="http://www.w3.org/1999/xhtml">
            <p>References:iCY1106</p>
            <p>Confidence Level: 2</p>
          </body>
        </notes>
        <annotation xmlns:sbml="http://www.sbml.org/sbml/level3/version1/core">
          <rdf:RDF xmlns:rdf="http://www.w3.org/1999/02/22-rdf-syntax-ns#" xmlns:dcterms="http://purl.org/dc/terms/" xmlns:vCard="http://www.w3.org/2001/vcard-rdf/3.0#" xmlns:vCard4="http://www.w3.org/2006/vcard/ns#" xmlns:bqbiol="http://biomodels.net/biology-qualifiers/" xmlns:bqmodel="http://biomodels.net/model-qualifiers/">
            <rdf:Description rdf:about="#SLI1220">
              <bqbiol:is>
                <rdf:Bag>
                  <rdf:li rdf:resource="http://identifiers.org/ec-code/1.2.1.3"/>
                </rdf:Bag>
              </bqbiol:is>
            </rdf:Description>
          </rdf:RDF>
        </annotation>
        <listOfReactants>
          <speciesReference species="M_h2o__91__m__93__" stoichiometry="1" constant="true"/>
          <speciesReference species="M_nad__91__m__93__" stoichiometry="1" constant="true"/>
          <speciesReference species="M_glyal__91__m__93__" stoichiometry="1" constant="true"/>
        </listOfReactants>
        <listOfProducts>
          <speciesReference species="M_h__91__m__93__" stoichiometry="2" constant="true"/>
          <speciesReference species="M_nadh__91__m__93__" stoichiometry="1" constant="true"/>
          <speciesReference species="M_g__91__m__93__" stoichiometry="1" constant="true"/>
        </listOfProducts>
        <fbc:geneProductAssociation>
          <fbc:or>
            <fbc:geneProductRef fbc:geneProduct="G_T66001331__46__1"/>
            <fbc:geneProductRef fbc:geneProduct="G_T66008859__46__1"/>
          </fbc:or>
        </fbc:geneProductAssociation>
      </reaction>
      <reaction metaid="SLI1221" id="SLI1221" name="aldehyde dehydrogenase (NAD[c] +)" reversible="false" fast="false" fbc:lowerFluxBound="FB5N0" fbc:upperFluxBound="FB7N1000">
        <notes>
          <body xmlns="http://www.w3.org/1999/xhtml">
            <p>References:iCY1106</p>
            <p>Confidence Level: 2</p>
          </body>
        </notes>
        <annotation xmlns:sbml="http://www.sbml.org/sbml/level3/version1/core">
          <rdf:RDF xmlns:rdf="http://www.w3.org/1999/02/22-rdf-syntax-ns#" xmlns:dcterms="http://purl.org/dc/terms/" xmlns:vCard="http://www.w3.org/2001/vcard-rdf/3.0#" xmlns:vCard4="http://www.w3.org/2006/vcard/ns#" xmlns:bqbiol="http://biomodels.net/biology-qualifiers/" xmlns:bqmodel="http://biomodels.net/model-qualifiers/">
            <rdf:Description rdf:about="#SLI1221">
              <bqbiol:is>
                <rdf:Bag>
                  <rdf:li rdf:resource="http://identifiers.org/ec-code/1.2.1.3"/>
                </rdf:Bag>
              </bqbiol:is>
            </rdf:Description>
          </rdf:RDF>
        </annotation>
        <listOfReactants>
          <speciesReference species="M_h2o__91__c__93__" stoichiometry="1" constant="true"/>
          <speciesReference species="M_nad__91__c__93__" stoichiometry="1" constant="true"/>
          <speciesReference species="M_glyal__91__c__93__" stoichiometry="1" constant="true"/>
        </listOfReactants>
        <listOfProducts>
          <speciesReference species="M_h__91__c__93__" stoichiometry="2" constant="true"/>
          <speciesReference species="M_nadh__91__c__93__" stoichiometry="1" constant="true"/>
          <speciesReference species="M_g__91__c__93__" stoichiometry="1" constant="true"/>
        </listOfProducts>
        <fbc:geneProductAssociation>
          <fbc:or>
            <fbc:geneProductRef fbc:geneProduct="G_T66000950__46__1"/>
            <fbc:geneProductRef fbc:geneProduct="G_T66008189__46__1"/>
            <fbc:geneProductRef fbc:geneProduct="G_T66011408__46__1"/>
            <fbc:geneProductRef fbc:geneProduct="G_T66011547__46__1"/>
            <fbc:geneProductRef fbc:geneProduct="G_T66001331__46__1"/>
            <fbc:geneProductRef fbc:geneProduct="G_T66000473__46__1"/>
          </fbc:or>
        </fbc:geneProductAssociation>
      </reaction>
      <reaction metaid="SLI1222" id="SLI1222" name="NADP-dependent alcohol dehydrogenase/Glycerol dehydrogenase" reversible="true" fast="false" fbc:lowerFluxBound="FB1N1000" fbc:upperFluxBound="FB7N1000">
        <notes>
          <body xmlns="http://www.w3.org/1999/xhtml">
            <p>References:iCY1106</p>
            <p>Confidence Level: 2</p>
          </body>
        </notes>
        <annotation xmlns:sbml="http://www.sbml.org/sbml/level3/version1/core">
          <rdf:RDF xmlns:rdf="http://www.w3.org/1999/02/22-rdf-syntax-ns#" xmlns:dcterms="http://purl.org/dc/terms/" xmlns:vCard="http://www.w3.org/2001/vcard-rdf/3.0#" xmlns:vCard4="http://www.w3.org/2006/vcard/ns#" xmlns:bqbiol="http://biomodels.net/biology-qualifiers/" xmlns:bqmodel="http://biomodels.net/model-qualifiers/">
            <rdf:Description rdf:about="#SLI1222">
              <bqbiol:is>
                <rdf:Bag>
                  <rdf:li rdf:resource="http://identifiers.org/ec-code/1.1.1.2"/>
                  <rdf:li rdf:resource="http://identifiers.org/ec-code/1.1.1.72"/>
                </rdf:Bag>
              </bqbiol:is>
            </rdf:Description>
          </rdf:RDF>
        </annotation>
        <listOfReactants>
          <speciesReference species="M_nadp__91__c__93__" stoichiometry="1" constant="true"/>
          <speciesReference species="M_gl__91__c__93__" stoichiometry="1" constant="true"/>
        </listOfReactants>
        <listOfProducts>
          <speciesReference species="M_h__91__c__93__" stoichiometry="1" constant="true"/>
          <speciesReference species="M_nadph__91__c__93__" stoichiometry="1" constant="true"/>
          <speciesReference species="M_glyal__91__c__93__" stoichiometry="1" constant="true"/>
        </listOfProducts>
        <fbc:geneProductAssociation>
          <fbc:or>
            <fbc:geneProductRef fbc:geneProduct="G_T66009129__46__1"/>
            <fbc:geneProductRef fbc:geneProduct="G_T66009129__46__1"/>
            <fbc:geneProductRef fbc:geneProduct="G_T66004221__46__1"/>
          </fbc:or>
        </fbc:geneProductAssociation>
      </reaction>
      <reaction metaid="SLI1223" id="SLI1223" name="Glycerol kinase" reversible="false" fast="false" fbc:lowerFluxBound="FB5N0" fbc:upperFluxBound="FB7N1000">
        <notes>
          <body xmlns="http://www.w3.org/1999/xhtml">
            <p>References:iCY1106</p>
            <p>Confidence Level: 2</p>
          </body>
        </notes>
        <annotation xmlns:sbml="http://www.sbml.org/sbml/level3/version1/core">
          <rdf:RDF xmlns:rdf="http://www.w3.org/1999/02/22-rdf-syntax-ns#" xmlns:dcterms="http://purl.org/dc/terms/" xmlns:vCard="http://www.w3.org/2001/vcard-rdf/3.0#" xmlns:vCard4="http://www.w3.org/2006/vcard/ns#" xmlns:bqbiol="http://biomodels.net/biology-qualifiers/" xmlns:bqmodel="http://biomodels.net/model-qualifiers/">
            <rdf:Description rdf:about="#SLI1223">
              <bqbiol:is>
                <rdf:Bag>
                  <rdf:li rdf:resource="http://identifiers.org/ec-code/2.7.1.30"/>
                </rdf:Bag>
              </bqbiol:is>
            </rdf:Description>
          </rdf:RDF>
        </annotation>
        <listOfReactants>
          <speciesReference species="M_atp__91__c__93__" stoichiometry="1" constant="true"/>
          <speciesReference species="M_gl__91__c__93__" stoichiometry="1" constant="true"/>
        </listOfReactants>
        <listOfProducts>
          <speciesReference species="M_h__91__c__93__" stoichiometry="1" constant="true"/>
          <speciesReference species="M_adp__91__c__93__" stoichiometry="1" constant="true"/>
          <speciesReference species="M_gl3p__91__c__93__" stoichiometry="1" constant="true"/>
        </listOfProducts>
        <fbc:geneProductAssociation>
          <fbc:geneProductRef fbc:geneProduct="G_T66005684__46__1"/>
        </fbc:geneProductAssociation>
      </reaction>
      <reaction metaid="SLI1225" id="SLI1225" name="lysophosphatidic acid-acyltransferase" reversible="false" fast="false" fbc:lowerFluxBound="FB5N0" fbc:upperFluxBound="FB7N1000">
        <notes>
          <body xmlns="http://www.w3.org/1999/xhtml">
            <p>References:KAAS</p>
            <p>Confidence Level: 2</p>
          </body>
        </notes>
        <annotation xmlns:sbml="http://www.sbml.org/sbml/level3/version1/core">
          <rdf:RDF xmlns:rdf="http://www.w3.org/1999/02/22-rdf-syntax-ns#" xmlns:dcterms="http://purl.org/dc/terms/" xmlns:vCard="http://www.w3.org/2001/vcard-rdf/3.0#" xmlns:vCard4="http://www.w3.org/2006/vcard/ns#" xmlns:bqbiol="http://biomodels.net/biology-qualifiers/" xmlns:bqmodel="http://biomodels.net/model-qualifiers/">
            <rdf:Description rdf:about="#SLI1225">
              <bqbiol:is>
                <rdf:Bag>
                  <rdf:li rdf:resource="http://identifiers.org/ec-code/2.3.1.51"/>
                </rdf:Bag>
              </bqbiol:is>
            </rdf:Description>
          </rdf:RDF>
        </annotation>
        <listOfReactants>
          <speciesReference species="M_c160coa__91__c__93__" stoichiometry="1.7453" constant="true"/>
          <speciesReference species="M_c180coa__91__c__93__" stoichiometry="0.0489" constant="true"/>
          <speciesReference species="M_c161coa__91__c__93__" stoichiometry="0.0994" constant="true"/>
          <speciesReference species="M_c226__40__3__41__coa__91__c__93__" stoichiometry="0.3297" constant="true"/>
          <speciesReference species="M_c225__40__6__41__coa__91__c__93__" stoichiometry="0.1131" constant="true"/>
          <speciesReference species="M_agl3p__91__c__93__" stoichiometry="1" constant="true"/>
        </listOfReactants>
        <listOfProducts>
          <speciesReference species="M_coa__91__c__93__" stoichiometry="1" constant="true"/>
          <speciesReference species="M_pa__91__c__93__" stoichiometry="1" constant="true"/>
        </listOfProducts>
        <fbc:geneProductAssociation>
          <fbc:geneProductRef fbc:geneProduct="G_T66001646__46__1"/>
        </fbc:geneProductAssociation>
      </reaction>
      <reaction metaid="SLI1227" id="SLI1227" name="diacylglycerol kinase (ATDGK1)" reversible="false" fast="false" fbc:lowerFluxBound="FB5N0" fbc:upperFluxBound="FB7N1000">
        <notes>
          <body xmlns="http://www.w3.org/1999/xhtml">
            <p>References:KAAS</p>
            <p>Confidence Level: 2</p>
          </body>
        </notes>
        <annotation xmlns:sbml="http://www.sbml.org/sbml/level3/version1/core">
          <rdf:RDF xmlns:rdf="http://www.w3.org/1999/02/22-rdf-syntax-ns#" xmlns:dcterms="http://purl.org/dc/terms/" xmlns:vCard="http://www.w3.org/2001/vcard-rdf/3.0#" xmlns:vCard4="http://www.w3.org/2006/vcard/ns#" xmlns:bqbiol="http://biomodels.net/biology-qualifiers/" xmlns:bqmodel="http://biomodels.net/model-qualifiers/">
            <rdf:Description rdf:about="#SLI1227">
              <bqbiol:is>
                <rdf:Bag>
                  <rdf:li rdf:resource="http://identifiers.org/ec-code/2.7.1.107"/>
                </rdf:Bag>
              </bqbiol:is>
            </rdf:Description>
          </rdf:RDF>
        </annotation>
        <listOfReactants>
          <speciesReference species="M_atp__91__c__93__" stoichiometry="1" constant="true"/>
          <speciesReference species="M_h__91__c__93__" stoichiometry="2" constant="true"/>
          <speciesReference species="M_dagly__91__c__93__" stoichiometry="1" constant="true"/>
        </listOfReactants>
        <listOfProducts>
          <speciesReference species="M_adp__91__c__93__" stoichiometry="1" constant="true"/>
          <speciesReference species="M_pa__91__c__93__" stoichiometry="1" constant="true"/>
        </listOfProducts>
        <fbc:geneProductAssociation>
          <fbc:or>
            <fbc:geneProductRef fbc:geneProduct="G_T66001706__46__1"/>
            <fbc:geneProductRef fbc:geneProduct="G_T66007854__46__1"/>
          </fbc:or>
        </fbc:geneProductAssociation>
      </reaction>
      <reaction metaid="SLI1228" id="SLI1228" name="diacylglycerol O-acyltransferase" reversible="false" fast="false" fbc:lowerFluxBound="FB5N0" fbc:upperFluxBound="FB7N1000">
        <notes>
          <body xmlns="http://www.w3.org/1999/xhtml">
            <p>References:Uniprot</p>
            <p>Confidence Level: 2</p>
          </body>
        </notes>
        <annotation xmlns:sbml="http://www.sbml.org/sbml/level3/version1/core">
          <rdf:RDF xmlns:rdf="http://www.w3.org/1999/02/22-rdf-syntax-ns#" xmlns:dcterms="http://purl.org/dc/terms/" xmlns:vCard="http://www.w3.org/2001/vcard-rdf/3.0#" xmlns:vCard4="http://www.w3.org/2006/vcard/ns#" xmlns:bqbiol="http://biomodels.net/biology-qualifiers/" xmlns:bqmodel="http://biomodels.net/model-qualifiers/">
            <rdf:Description rdf:about="#SLI1228">
              <bqbiol:is>
                <rdf:Bag>
                  <rdf:li rdf:resource="http://identifiers.org/ec-code/2.3.1.20"/>
                </rdf:Bag>
              </bqbiol:is>
            </rdf:Description>
          </rdf:RDF>
        </annotation>
        <listOfReactants>
          <speciesReference species="M_dagly__91__c__93__" stoichiometry="1" constant="true"/>
          <speciesReference species="M_c140coa__91__c__93__" stoichiometry="0.1698" constant="true"/>
          <speciesReference species="M_c160coa__91__c__93__" stoichiometry="1.849" constant="true"/>
          <speciesReference species="M_c180coa__91__c__93__" stoichiometry="0.06041" constant="true"/>
          <speciesReference species="M_c161coa__91__c__93__" stoichiometry="0.4054" constant="true"/>
          <speciesReference species="M_c226__40__3__41__coa__91__c__93__" stoichiometry="0.55423" constant="true"/>
          <speciesReference species="M_c225__40__6__41__coa__91__c__93__" stoichiometry="0.16461" constant="true"/>
          <speciesReference species="M_c181coa__91__c__93__" stoichiometry="0.006404" constant="true"/>
          <speciesReference species="M_c182__40__6__41__coa__91__c__93__" stoichiometry="0.00968" constant="true"/>
          <speciesReference species="M_c183__40__3__41__coa__91__c__93__" stoichiometry="0.01299" constant="true"/>
        </listOfReactants>
        <listOfProducts>
          <speciesReference species="M_coa__91__c__93__" stoichiometry="1" constant="true"/>
          <speciesReference species="M_tagly__91__c__93__" stoichiometry="1" constant="true"/>
        </listOfProducts>
        <fbc:geneProductAssociation>
          <fbc:geneProductRef fbc:geneProduct="G_T66007335__46__1"/>
        </fbc:geneProductAssociation>
      </reaction>
      <reaction metaid="SLI1229" id="SLI1229" name="Phospholipid diacylglycerol acyltransferase" reversible="false" fast="false" fbc:lowerFluxBound="FB5N0" fbc:upperFluxBound="FB7N1000">
        <notes>
          <body xmlns="http://www.w3.org/1999/xhtml">
            <p>References:KAAS</p>
            <p>Confidence Level: 2</p>
          </body>
        </notes>
        <annotation xmlns:sbml="http://www.sbml.org/sbml/level3/version1/core">
          <rdf:RDF xmlns:rdf="http://www.w3.org/1999/02/22-rdf-syntax-ns#" xmlns:dcterms="http://purl.org/dc/terms/" xmlns:vCard="http://www.w3.org/2001/vcard-rdf/3.0#" xmlns:vCard4="http://www.w3.org/2006/vcard/ns#" xmlns:bqbiol="http://biomodels.net/biology-qualifiers/" xmlns:bqmodel="http://biomodels.net/model-qualifiers/">
            <rdf:Description rdf:about="#SLI1229">
              <bqbiol:is>
                <rdf:Bag>
                  <rdf:li rdf:resource="http://identifiers.org/ec-code/2.3.1.158"/>
                </rdf:Bag>
              </bqbiol:is>
            </rdf:Description>
          </rdf:RDF>
        </annotation>
        <listOfReactants>
          <speciesReference species="M_dagly__91__c__93__" stoichiometry="1" constant="true"/>
          <speciesReference species="M_pc__91__c__93__" stoichiometry="1" constant="true"/>
        </listOfReactants>
        <listOfProducts>
          <speciesReference species="M_tagly__91__c__93__" stoichiometry="1" constant="true"/>
          <speciesReference species="M_lpc__91__c__93__" stoichiometry="1" constant="true"/>
        </listOfProducts>
        <fbc:geneProductAssociation>
          <fbc:or>
            <fbc:geneProductRef fbc:geneProduct="G_T66002222__46__1"/>
            <fbc:geneProductRef fbc:geneProduct="G_T66006922__46__1"/>
          </fbc:or>
        </fbc:geneProductAssociation>
      </reaction>
      <reaction metaid="SLI1230" id="SLI1230" name="triacylglycerol lipase" reversible="false" fast="false" fbc:lowerFluxBound="FB5N0" fbc:upperFluxBound="FB7N1000">
        <notes>
          <body xmlns="http://www.w3.org/1999/xhtml">
            <p>References:iCY1106</p>
            <p>Confidence Level: 2</p>
          </body>
        </notes>
        <annotation xmlns:sbml="http://www.sbml.org/sbml/level3/version1/core">
          <rdf:RDF xmlns:rdf="http://www.w3.org/1999/02/22-rdf-syntax-ns#" xmlns:dcterms="http://purl.org/dc/terms/" xmlns:vCard="http://www.w3.org/2001/vcard-rdf/3.0#" xmlns:vCard4="http://www.w3.org/2006/vcard/ns#" xmlns:bqbiol="http://biomodels.net/biology-qualifiers/" xmlns:bqmodel="http://biomodels.net/model-qualifiers/">
            <rdf:Description rdf:about="#SLI1230">
              <bqbiol:is>
                <rdf:Bag>
                  <rdf:li rdf:resource="http://identifiers.org/ec-code/3.1.1.3"/>
                </rdf:Bag>
              </bqbiol:is>
            </rdf:Description>
          </rdf:RDF>
        </annotation>
        <listOfReactants>
          <speciesReference species="M_h2o__91__c__93__" stoichiometry="1" constant="true"/>
          <speciesReference species="M_tagly__91__c__93__" stoichiometry="1" constant="true"/>
        </listOfReactants>
        <listOfProducts>
          <speciesReference species="M_dagly__91__c__93__" stoichiometry="1" constant="true"/>
          <speciesReference species="M_c140__91__c__93__" stoichiometry="0.1698" constant="true"/>
          <speciesReference species="M_c160__91__c__93__" stoichiometry="1.849" constant="true"/>
          <speciesReference species="M_c180__91__c__93__" stoichiometry="0.06041" constant="true"/>
          <speciesReference species="M_c161__91__c__93__" stoichiometry="0.4054" constant="true"/>
          <speciesReference species="M_c181__91__c__93__" stoichiometry="0.006404" constant="true"/>
          <speciesReference species="M_c182__40__6__41____91__c__93__" stoichiometry="0.00968" constant="true"/>
          <speciesReference species="M_c183__40__3__41____91__c__93__" stoichiometry="0.01299" constant="true"/>
          <speciesReference species="M_c225__40__6__41____91__c__93__" stoichiometry="0.16461" constant="true"/>
          <speciesReference species="M_c226__40__3__41____91__c__93__" stoichiometry="0.55423" constant="true"/>
        </listOfProducts>
        <fbc:geneProductAssociation>
          <fbc:or>
            <fbc:geneProductRef fbc:geneProduct="G_T66001646__46__1"/>
            <fbc:geneProductRef fbc:geneProduct="G_T66001369__46__1"/>
            <fbc:geneProductRef fbc:geneProduct="G_T66000809__46__1"/>
          </fbc:or>
        </fbc:geneProductAssociation>
      </reaction>
      <reaction metaid="SLI1231" id="SLI1231" name="triacylglycerol lipase" reversible="false" fast="false" fbc:lowerFluxBound="FB5N0" fbc:upperFluxBound="FB7N1000">
        <notes>
          <body xmlns="http://www.w3.org/1999/xhtml">
            <p>References:iCY1106</p>
            <p>Confidence Level: 2</p>
          </body>
        </notes>
        <annotation xmlns:sbml="http://www.sbml.org/sbml/level3/version1/core">
          <rdf:RDF xmlns:rdf="http://www.w3.org/1999/02/22-rdf-syntax-ns#" xmlns:dcterms="http://purl.org/dc/terms/" xmlns:vCard="http://www.w3.org/2001/vcard-rdf/3.0#" xmlns:vCard4="http://www.w3.org/2006/vcard/ns#" xmlns:bqbiol="http://biomodels.net/biology-qualifiers/" xmlns:bqmodel="http://biomodels.net/model-qualifiers/">
            <rdf:Description rdf:about="#SLI1231">
              <bqbiol:is>
                <rdf:Bag>
                  <rdf:li rdf:resource="http://identifiers.org/ec-code/3.1.1.3"/>
                </rdf:Bag>
              </bqbiol:is>
            </rdf:Description>
          </rdf:RDF>
        </annotation>
        <listOfReactants>
          <speciesReference species="M_h__91__c__93__" stoichiometry="1" constant="true"/>
          <speciesReference species="M_h2o__91__c__93__" stoichiometry="1" constant="true"/>
          <speciesReference species="M_dagly__91__c__93__" stoichiometry="1" constant="true"/>
        </listOfReactants>
        <listOfProducts>
          <speciesReference species="M_c160__91__c__93__" stoichiometry="1.7453" constant="true"/>
          <speciesReference species="M_c180__91__c__93__" stoichiometry="0.0489" constant="true"/>
          <speciesReference species="M_c161__91__c__93__" stoichiometry="0.0994" constant="true"/>
          <speciesReference species="M_magly__91__c__93__" stoichiometry="1" constant="true"/>
          <speciesReference species="M_c225__40__6__41____91__c__93__" stoichiometry="0.1131" constant="true"/>
          <speciesReference species="M_c226__40__3__41____91__c__93__" stoichiometry="0.3297" constant="true"/>
        </listOfProducts>
        <fbc:geneProductAssociation>
          <fbc:or>
            <fbc:geneProductRef fbc:geneProduct="G_T66001646__46__1"/>
            <fbc:geneProductRef fbc:geneProduct="G_T66001369__46__1"/>
            <fbc:geneProductRef fbc:geneProduct="G_T66000809__46__1"/>
          </fbc:or>
        </fbc:geneProductAssociation>
      </reaction>
      <reaction metaid="SLI1232" id="SLI1232" name="Acylglycerol lipase" reversible="false" fast="false" fbc:lowerFluxBound="FB5N0" fbc:upperFluxBound="FB7N1000">
        <notes>
          <body xmlns="http://www.w3.org/1999/xhtml">
            <p>References:KAAS</p>
            <p>Confidence Level: 2</p>
          </body>
        </notes>
        <annotation xmlns:sbml="http://www.sbml.org/sbml/level3/version1/core">
          <rdf:RDF xmlns:rdf="http://www.w3.org/1999/02/22-rdf-syntax-ns#" xmlns:dcterms="http://purl.org/dc/terms/" xmlns:vCard="http://www.w3.org/2001/vcard-rdf/3.0#" xmlns:vCard4="http://www.w3.org/2006/vcard/ns#" xmlns:bqbiol="http://biomodels.net/biology-qualifiers/" xmlns:bqmodel="http://biomodels.net/model-qualifiers/">
            <rdf:Description rdf:about="#SLI1232">
              <bqbiol:is>
                <rdf:Bag>
                  <rdf:li rdf:resource="http://identifiers.org/ec-code/3.1.1.23"/>
                </rdf:Bag>
              </bqbiol:is>
            </rdf:Description>
          </rdf:RDF>
        </annotation>
        <listOfReactants>
          <speciesReference species="M_h2o__91__c__93__" stoichiometry="1" constant="true"/>
          <speciesReference species="M_magly__91__c__93__" stoichiometry="1" constant="true"/>
        </listOfReactants>
        <listOfProducts>
          <speciesReference species="M_gl__91__c__93__" stoichiometry="1" constant="true"/>
          <speciesReference species="M_c140__91__c__93__" stoichiometry="0.0416" constant="true"/>
          <speciesReference species="M_c160__91__c__93__" stoichiometry="0.848" constant="true"/>
          <speciesReference species="M_c180__91__c__93__" stoichiometry="0.04791" constant="true"/>
          <speciesReference species="M_c161__91__c__93__" stoichiometry="0.1045" constant="true"/>
          <speciesReference species="M_c181__91__c__93__" stoichiometry="0.01689" constant="true"/>
          <speciesReference species="M_c182__40__6__41____91__c__93__" stoichiometry="0.0243" constant="true"/>
          <speciesReference species="M_c225__40__6__41____91__c__93__" stoichiometry="0.3514" constant="true"/>
          <speciesReference species="M_c226__40__3__41____91__c__93__" stoichiometry="0.8599" constant="true"/>
        </listOfProducts>
        <fbc:geneProductAssociation>
          <fbc:or>
            <fbc:geneProductRef fbc:geneProduct="G_T66007376__46__1"/>
            <fbc:geneProductRef fbc:geneProduct="G_T66008893__46__1"/>
            <fbc:geneProductRef fbc:geneProduct="G_T66002561__46__1"/>
          </fbc:or>
        </fbc:geneProductAssociation>
      </reaction>
      <reaction metaid="SLI1233" id="SLI1233" name="Glycerol dehydrogenase" reversible="false" fast="false" fbc:lowerFluxBound="FB5N0" fbc:upperFluxBound="FB7N1000">
        <notes>
          <body xmlns="http://www.w3.org/1999/xhtml">
            <p>References:iCY1106</p>
            <p>Confidence Level: 2</p>
          </body>
        </notes>
        <annotation xmlns:sbml="http://www.sbml.org/sbml/level3/version1/core">
          <rdf:RDF xmlns:rdf="http://www.w3.org/1999/02/22-rdf-syntax-ns#" xmlns:dcterms="http://purl.org/dc/terms/" xmlns:vCard="http://www.w3.org/2001/vcard-rdf/3.0#" xmlns:vCard4="http://www.w3.org/2006/vcard/ns#" xmlns:bqbiol="http://biomodels.net/biology-qualifiers/" xmlns:bqmodel="http://biomodels.net/model-qualifiers/">
            <rdf:Description rdf:about="#SLI1233">
              <bqbiol:is>
                <rdf:Bag>
                  <rdf:li rdf:resource="http://identifiers.org/ec-code/1.1.1.6"/>
                </rdf:Bag>
              </bqbiol:is>
            </rdf:Description>
          </rdf:RDF>
        </annotation>
        <listOfReactants>
          <speciesReference species="M_nad__91__c__93__" stoichiometry="1" constant="true"/>
          <speciesReference species="M_gl__91__c__93__" stoichiometry="1" constant="true"/>
        </listOfReactants>
        <listOfProducts>
          <speciesReference species="M_h__91__c__93__" stoichiometry="1" constant="true"/>
          <speciesReference species="M_nadh__91__c__93__" stoichiometry="1" constant="true"/>
          <speciesReference species="M_glyn__91__c__93__" stoichiometry="1" constant="true"/>
        </listOfProducts>
        <fbc:geneProductAssociation>
          <fbc:or>
            <fbc:geneProductRef fbc:geneProduct="G_T66009129__46__1"/>
            <fbc:geneProductRef fbc:geneProduct="G_T66009129__46__1"/>
            <fbc:geneProductRef fbc:geneProduct="G_T66004221__46__1"/>
          </fbc:or>
        </fbc:geneProductAssociation>
      </reaction>
      <reaction metaid="SLI1234" id="SLI1234" name="glycerol:NADP+ 2-oxidoreductase" reversible="false" fast="false" fbc:lowerFluxBound="FB5N0" fbc:upperFluxBound="FB7N1000">
        <notes>
          <body xmlns="http://www.w3.org/1999/xhtml">
            <p>References:KAAS</p>
            <p>Confidence Level: 2</p>
          </body>
        </notes>
        <annotation xmlns:sbml="http://www.sbml.org/sbml/level3/version1/core">
          <rdf:RDF xmlns:rdf="http://www.w3.org/1999/02/22-rdf-syntax-ns#" xmlns:dcterms="http://purl.org/dc/terms/" xmlns:vCard="http://www.w3.org/2001/vcard-rdf/3.0#" xmlns:vCard4="http://www.w3.org/2006/vcard/ns#" xmlns:bqbiol="http://biomodels.net/biology-qualifiers/" xmlns:bqmodel="http://biomodels.net/model-qualifiers/">
            <rdf:Description rdf:about="#SLI1234">
              <bqbiol:is>
                <rdf:Bag>
                  <rdf:li rdf:resource="http://identifiers.org/ec-code/1.1.1.156"/>
                </rdf:Bag>
              </bqbiol:is>
            </rdf:Description>
          </rdf:RDF>
        </annotation>
        <listOfReactants>
          <speciesReference species="M_nadp__91__c__93__" stoichiometry="1" constant="true"/>
          <speciesReference species="M_gl__91__c__93__" stoichiometry="1" constant="true"/>
        </listOfReactants>
        <listOfProducts>
          <speciesReference species="M_h__91__c__93__" stoichiometry="1" constant="true"/>
          <speciesReference species="M_nadph__91__c__93__" stoichiometry="1" constant="true"/>
          <speciesReference species="M_glyn__91__c__93__" stoichiometry="1" constant="true"/>
        </listOfProducts>
        <fbc:geneProductAssociation>
          <fbc:geneProductRef fbc:geneProduct="G_T66004221__46__1"/>
        </fbc:geneProductAssociation>
      </reaction>
      <reaction metaid="SLI1235" id="SLI1235" name="Glycerone kinase" reversible="false" fast="false" fbc:lowerFluxBound="FB5N0" fbc:upperFluxBound="FB7N1000">
        <notes>
          <body xmlns="http://www.w3.org/1999/xhtml">
            <p>References:KAAS</p>
            <p>Confidence Level: 2</p>
          </body>
        </notes>
        <annotation xmlns:sbml="http://www.sbml.org/sbml/level3/version1/core">
          <rdf:RDF xmlns:rdf="http://www.w3.org/1999/02/22-rdf-syntax-ns#" xmlns:dcterms="http://purl.org/dc/terms/" xmlns:vCard="http://www.w3.org/2001/vcard-rdf/3.0#" xmlns:vCard4="http://www.w3.org/2006/vcard/ns#" xmlns:bqbiol="http://biomodels.net/biology-qualifiers/" xmlns:bqmodel="http://biomodels.net/model-qualifiers/">
            <rdf:Description rdf:about="#SLI1235">
              <bqbiol:is>
                <rdf:Bag>
                  <rdf:li rdf:resource="http://identifiers.org/ec-code/2.7.1.29"/>
                </rdf:Bag>
              </bqbiol:is>
            </rdf:Description>
          </rdf:RDF>
        </annotation>
        <listOfReactants>
          <speciesReference species="M_atp__91__c__93__" stoichiometry="1" constant="true"/>
          <speciesReference species="M_glyn__91__c__93__" stoichiometry="1" constant="true"/>
        </listOfReactants>
        <listOfProducts>
          <speciesReference species="M_h__91__c__93__" stoichiometry="1" constant="true"/>
          <speciesReference species="M_adp__91__c__93__" stoichiometry="1" constant="true"/>
          <speciesReference species="M_t3p2__91__c__93__" stoichiometry="1" constant="true"/>
        </listOfProducts>
        <fbc:geneProductAssociation>
          <fbc:geneProductRef fbc:geneProduct="G_T66004631__46__1"/>
        </fbc:geneProductAssociation>
      </reaction>
      <reaction metaid="SLI1236" id="SLI1236" name="xyloglucan fucosyltransferase, putative (FUT7)" reversible="false" fast="false" fbc:lowerFluxBound="FB5N0" fbc:upperFluxBound="FB7N1000">
        <notes>
          <body xmlns="http://www.w3.org/1999/xhtml">
            <p>References:AraGEM</p>
            <p>Confidence Level: 2</p>
          </body>
        </notes>
        <annotation xmlns:sbml="http://www.sbml.org/sbml/level3/version1/core">
          <rdf:RDF xmlns:rdf="http://www.w3.org/1999/02/22-rdf-syntax-ns#" xmlns:dcterms="http://purl.org/dc/terms/" xmlns:vCard="http://www.w3.org/2001/vcard-rdf/3.0#" xmlns:vCard4="http://www.w3.org/2006/vcard/ns#" xmlns:bqbiol="http://biomodels.net/biology-qualifiers/" xmlns:bqmodel="http://biomodels.net/model-qualifiers/">
            <rdf:Description rdf:about="#SLI1236">
              <bqbiol:is>
                <rdf:Bag>
                  <rdf:li rdf:resource="http://identifiers.org/ec-code/2.4.1.69"/>
                </rdf:Bag>
              </bqbiol:is>
            </rdf:Description>
          </rdf:RDF>
        </annotation>
        <listOfReactants>
          <speciesReference species="M_h__91__c__93__" stoichiometry="1" constant="true"/>
          <speciesReference species="M_udpg__91__c__93__" stoichiometry="1" constant="true"/>
          <speciesReference species="M_3dgdagly__91__c__93__" stoichiometry="1" constant="true"/>
        </listOfReactants>
        <listOfProducts>
          <speciesReference species="M_udp__91__c__93__" stoichiometry="1" constant="true"/>
          <speciesReference species="M_didagly__91__c__93__" stoichiometry="1" constant="true"/>
        </listOfProducts>
        <fbc:geneProductAssociation>
          <fbc:or>
            <fbc:geneProductRef fbc:geneProduct="G_T66003608__46__1"/>
            <fbc:geneProductRef fbc:geneProduct="G_T66001768__46__6"/>
          </fbc:or>
        </fbc:geneProductAssociation>
      </reaction>
      <reaction metaid="SLI1237" id="SLI1237" name="UDP-sulfoquinovose:DAG sulfoquinovosyltransferase (sulfolipid synthase) (SQD2)" reversible="false" fast="false" fbc:lowerFluxBound="FB5N0" fbc:upperFluxBound="FB7N1000">
        <notes>
          <body xmlns="http://www.w3.org/1999/xhtml">
            <p>References:AraGEM</p>
            <p>Confidence Level: 2</p>
          </body>
        </notes>
        <annotation xmlns:sbml="http://www.sbml.org/sbml/level3/version1/core">
          <rdf:RDF xmlns:rdf="http://www.w3.org/1999/02/22-rdf-syntax-ns#" xmlns:dcterms="http://purl.org/dc/terms/" xmlns:vCard="http://www.w3.org/2001/vcard-rdf/3.0#" xmlns:vCard4="http://www.w3.org/2006/vcard/ns#" xmlns:bqbiol="http://biomodels.net/biology-qualifiers/" xmlns:bqmodel="http://biomodels.net/model-qualifiers/">
            <rdf:Description rdf:about="#SLI1237">
              <bqbiol:is>
                <rdf:Bag>
                  <rdf:li rdf:resource="http://identifiers.org/ec-code/2.4.1.-"/>
                </rdf:Bag>
              </bqbiol:is>
            </rdf:Description>
          </rdf:RDF>
        </annotation>
        <listOfReactants>
          <speciesReference species="M_h__91__c__93__" stoichiometry="2" constant="true"/>
          <speciesReference species="M_diagly__91__c__93__" stoichiometry="1" constant="true"/>
          <speciesReference species="M_udp6sulse__91__c__93__" stoichiometry="1" constant="true"/>
        </listOfReactants>
        <listOfProducts>
          <speciesReference species="M_udp__91__c__93__" stoichiometry="1" constant="true"/>
          <speciesReference species="M_sulglycerol__91__c__93__" stoichiometry="1" constant="true"/>
        </listOfProducts>
        <fbc:geneProductAssociation>
          <fbc:or>
            <fbc:geneProductRef fbc:geneProduct="G_T66003608__46__1"/>
            <fbc:geneProductRef fbc:geneProduct="G_T66001768__46__6"/>
            <fbc:geneProductRef fbc:geneProduct="G_T66004208__46__1"/>
          </fbc:or>
        </fbc:geneProductAssociation>
      </reaction>
      <reaction metaid="SLI1238" id="SLI1238" name="glycerone-phosphate O-acyltransferase" reversible="false" fast="false" fbc:lowerFluxBound="FB5N0" fbc:upperFluxBound="FB7N1000">
        <notes>
          <body xmlns="http://www.w3.org/1999/xhtml">
            <p>References:KAAS</p>
            <p>Confidence Level: 2</p>
          </body>
        </notes>
        <annotation xmlns:sbml="http://www.sbml.org/sbml/level3/version1/core">
          <rdf:RDF xmlns:rdf="http://www.w3.org/1999/02/22-rdf-syntax-ns#" xmlns:dcterms="http://purl.org/dc/terms/" xmlns:vCard="http://www.w3.org/2001/vcard-rdf/3.0#" xmlns:vCard4="http://www.w3.org/2006/vcard/ns#" xmlns:bqbiol="http://biomodels.net/biology-qualifiers/" xmlns:bqmodel="http://biomodels.net/model-qualifiers/">
            <rdf:Description rdf:about="#SLI1238">
              <bqbiol:is>
                <rdf:Bag>
                  <rdf:li rdf:resource="http://identifiers.org/ec-code/2.3.1.42"/>
                </rdf:Bag>
              </bqbiol:is>
            </rdf:Description>
          </rdf:RDF>
        </annotation>
        <listOfReactants>
          <speciesReference species="M_h__91__c__93__" stoichiometry="1" constant="true"/>
          <speciesReference species="M_t3p2__91__c__93__" stoichiometry="1" constant="true"/>
          <speciesReference species="M_c160coa__91__c__93__" stoichiometry="1.7453" constant="true"/>
          <speciesReference species="M_c180coa__91__c__93__" stoichiometry="0.0489" constant="true"/>
          <speciesReference species="M_c161coa__91__c__93__" stoichiometry="0.0994" constant="true"/>
          <speciesReference species="M_c226__40__3__41__coa__91__c__93__" stoichiometry="0.3297" constant="true"/>
          <speciesReference species="M_c225__40__6__41__coa__91__c__93__" stoichiometry="0.1131" constant="true"/>
        </listOfReactants>
        <listOfProducts>
          <speciesReference species="M_coa__91__c__93__" stoichiometry="1" constant="true"/>
          <speciesReference species="M_at3p2__91__c__93__" stoichiometry="1" constant="true"/>
        </listOfProducts>
        <fbc:geneProductAssociation>
          <fbc:or>
            <fbc:geneProductRef fbc:geneProduct="G_T66005946__46__1"/>
            <fbc:geneProductRef fbc:geneProduct="G_T66005946__46__1"/>
            <fbc:geneProductRef fbc:geneProduct="G_T66007924__46__1"/>
          </fbc:or>
        </fbc:geneProductAssociation>
      </reaction>
      <reaction metaid="SLI1240" id="SLI1240" name="glycerol-3-phosphate dehydrogenase (NAD[c] +)" reversible="false" fast="false" fbc:lowerFluxBound="FB5N0" fbc:upperFluxBound="FB7N1000">
        <notes>
          <body xmlns="http://www.w3.org/1999/xhtml">
            <p>References:iCY1106</p>
            <p>Confidence Level: 2</p>
          </body>
        </notes>
        <annotation xmlns:sbml="http://www.sbml.org/sbml/level3/version1/core">
          <rdf:RDF xmlns:rdf="http://www.w3.org/1999/02/22-rdf-syntax-ns#" xmlns:dcterms="http://purl.org/dc/terms/" xmlns:vCard="http://www.w3.org/2001/vcard-rdf/3.0#" xmlns:vCard4="http://www.w3.org/2006/vcard/ns#" xmlns:bqbiol="http://biomodels.net/biology-qualifiers/" xmlns:bqmodel="http://biomodels.net/model-qualifiers/">
            <rdf:Description rdf:about="#SLI1240">
              <bqbiol:is>
                <rdf:Bag>
                  <rdf:li rdf:resource="http://identifiers.org/ec-code/1.1.1.8"/>
                </rdf:Bag>
              </bqbiol:is>
            </rdf:Description>
          </rdf:RDF>
        </annotation>
        <listOfReactants>
          <speciesReference species="M_h__91__c__93__" stoichiometry="1" constant="true"/>
          <speciesReference species="M_t3p2__91__c__93__" stoichiometry="1" constant="true"/>
          <speciesReference species="M_nadh__91__c__93__" stoichiometry="1" constant="true"/>
        </listOfReactants>
        <listOfProducts>
          <speciesReference species="M_nad__91__c__93__" stoichiometry="1" constant="true"/>
          <speciesReference species="M_gl3p__91__c__93__" stoichiometry="1" constant="true"/>
        </listOfProducts>
        <fbc:geneProductAssociation>
          <fbc:geneProductRef fbc:geneProduct="G_T66002021__46__1"/>
        </fbc:geneProductAssociation>
      </reaction>
      <reaction metaid="SLI1241" id="SLI1241" name="glycerol-3-phosphate dehydrogenase (NAD[c] +)" reversible="false" fast="false" fbc:lowerFluxBound="FB5N0" fbc:upperFluxBound="FB7N1000">
        <notes>
          <body xmlns="http://www.w3.org/1999/xhtml">
            <p>References:KAAS</p>
            <p>Confidence Level: 2</p>
          </body>
        </notes>
        <annotation xmlns:sbml="http://www.sbml.org/sbml/level3/version1/core">
          <rdf:RDF xmlns:rdf="http://www.w3.org/1999/02/22-rdf-syntax-ns#" xmlns:dcterms="http://purl.org/dc/terms/" xmlns:vCard="http://www.w3.org/2001/vcard-rdf/3.0#" xmlns:vCard4="http://www.w3.org/2006/vcard/ns#" xmlns:bqbiol="http://biomodels.net/biology-qualifiers/" xmlns:bqmodel="http://biomodels.net/model-qualifiers/">
            <rdf:Description rdf:about="#SLI1241">
              <bqbiol:is>
                <rdf:Bag>
                  <rdf:li rdf:resource="http://identifiers.org/ec-code/1.1.1.94"/>
                </rdf:Bag>
              </bqbiol:is>
            </rdf:Description>
          </rdf:RDF>
        </annotation>
        <listOfReactants>
          <speciesReference species="M_h__91__c__93__" stoichiometry="1" constant="true"/>
          <speciesReference species="M_t3p2__91__c__93__" stoichiometry="1" constant="true"/>
          <speciesReference species="M_nadph__91__c__93__" stoichiometry="1" constant="true"/>
        </listOfReactants>
        <listOfProducts>
          <speciesReference species="M_nadp__91__c__93__" stoichiometry="1" constant="true"/>
          <speciesReference species="M_gl3p__91__c__93__" stoichiometry="1" constant="true"/>
        </listOfProducts>
        <fbc:geneProductAssociation>
          <fbc:geneProductRef fbc:geneProduct="G_T66004387__46__1"/>
        </fbc:geneProductAssociation>
      </reaction>
      <reaction metaid="SLI1242" id="SLI1242" name="glycerol-3-phosphate dehydrogenase" reversible="false" fast="false" fbc:lowerFluxBound="FB5N0" fbc:upperFluxBound="FB7N1000">
        <notes>
          <body xmlns="http://www.w3.org/1999/xhtml">
            <p>References:iCY1106</p>
            <p>Confidence Level: 2</p>
          </body>
        </notes>
        <annotation xmlns:sbml="http://www.sbml.org/sbml/level3/version1/core">
          <rdf:RDF xmlns:rdf="http://www.w3.org/1999/02/22-rdf-syntax-ns#" xmlns:dcterms="http://purl.org/dc/terms/" xmlns:vCard="http://www.w3.org/2001/vcard-rdf/3.0#" xmlns:vCard4="http://www.w3.org/2006/vcard/ns#" xmlns:bqbiol="http://biomodels.net/biology-qualifiers/" xmlns:bqmodel="http://biomodels.net/model-qualifiers/">
            <rdf:Description rdf:about="#SLI1242">
              <bqbiol:is>
                <rdf:Bag>
                  <rdf:li rdf:resource="http://identifiers.org/ec-code/1.1.5.3"/>
                </rdf:Bag>
              </bqbiol:is>
            </rdf:Description>
          </rdf:RDF>
        </annotation>
        <listOfReactants>
          <speciesReference species="M_fad__91__m__93__" stoichiometry="1" constant="true"/>
          <speciesReference species="M_gl3p__91__m__93__" stoichiometry="1" constant="true"/>
        </listOfReactants>
        <listOfProducts>
          <speciesReference species="M_fadh2__91__m__93__" stoichiometry="1" constant="true"/>
          <speciesReference species="M_t3p2__91__m__93__" stoichiometry="1" constant="true"/>
        </listOfProducts>
        <fbc:geneProductAssociation>
          <fbc:or>
            <fbc:geneProductRef fbc:geneProduct="G_T66006468__46__1"/>
            <fbc:geneProductRef fbc:geneProduct="G_T66008081__46__2"/>
            <fbc:geneProductRef fbc:geneProduct="G_T66001363__46__1"/>
            <fbc:geneProductRef fbc:geneProduct="G_T66005145__46__1"/>
            <fbc:geneProductRef fbc:geneProduct="G_T66005284__46__1"/>
            <fbc:geneProductRef fbc:geneProduct="G_T66005380__46__1"/>
            <fbc:geneProductRef fbc:geneProduct="G_T66006185__46__1"/>
            <fbc:geneProductRef fbc:geneProduct="G_T66009141__46__1"/>
            <fbc:geneProductRef fbc:geneProduct="G_T66001363__46__1"/>
            <fbc:geneProductRef fbc:geneProduct="G_T66005145__46__1"/>
            <fbc:geneProductRef fbc:geneProduct="G_T66005284__46__1"/>
            <fbc:geneProductRef fbc:geneProduct="G_T66005380__46__1"/>
            <fbc:geneProductRef fbc:geneProduct="G_T66006185__46__1"/>
            <fbc:geneProductRef fbc:geneProduct="G_T66009141__46__1"/>
            <fbc:geneProductRef fbc:geneProduct="G_T66001363__46__1"/>
            <fbc:geneProductRef fbc:geneProduct="G_T66005145__46__1"/>
            <fbc:geneProductRef fbc:geneProduct="G_T66005284__46__1"/>
            <fbc:geneProductRef fbc:geneProduct="G_T66005380__46__1"/>
            <fbc:geneProductRef fbc:geneProduct="G_T66006185__46__1"/>
            <fbc:geneProductRef fbc:geneProduct="G_T66009141__46__1"/>
            <fbc:geneProductRef fbc:geneProduct="G_T66001363__46__1"/>
            <fbc:geneProductRef fbc:geneProduct="G_T66005145__46__1"/>
            <fbc:geneProductRef fbc:geneProduct="G_T66005284__46__1"/>
            <fbc:geneProductRef fbc:geneProduct="G_T66005380__46__1"/>
            <fbc:geneProductRef fbc:geneProduct="G_T66006185__46__1"/>
            <fbc:geneProductRef fbc:geneProduct="G_T66009141__46__1"/>
            <fbc:geneProductRef fbc:geneProduct="G_T66001363__46__1"/>
            <fbc:geneProductRef fbc:geneProduct="G_T66005145__46__1"/>
            <fbc:geneProductRef fbc:geneProduct="G_T66005284__46__1"/>
            <fbc:geneProductRef fbc:geneProduct="G_T66005380__46__1"/>
            <fbc:geneProductRef fbc:geneProduct="G_T66006185__46__1"/>
            <fbc:geneProductRef fbc:geneProduct="G_T66009141__46__1"/>
            <fbc:geneProductRef fbc:geneProduct="G_T66001363__46__1"/>
            <fbc:geneProductRef fbc:geneProduct="G_T66005145__46__1"/>
            <fbc:geneProductRef fbc:geneProduct="G_T66005284__46__1"/>
            <fbc:geneProductRef fbc:geneProduct="G_T66005380__46__1"/>
            <fbc:geneProductRef fbc:geneProduct="G_T66006185__46__1"/>
            <fbc:geneProductRef fbc:geneProduct="G_T66009141__46__1"/>
          </fbc:or>
        </fbc:geneProductAssociation>
      </reaction>
      <reaction metaid="SLI1243" id="SLI1243" name="phosphatidate cytidylyltransferase" reversible="true" fast="false" fbc:lowerFluxBound="FB1N1000" fbc:upperFluxBound="FB7N1000">
        <notes>
          <body xmlns="http://www.w3.org/1999/xhtml">
            <p>References:iCY1106</p>
            <p>Confidence Level: 2</p>
          </body>
        </notes>
        <annotation xmlns:sbml="http://www.sbml.org/sbml/level3/version1/core">
          <rdf:RDF xmlns:rdf="http://www.w3.org/1999/02/22-rdf-syntax-ns#" xmlns:dcterms="http://purl.org/dc/terms/" xmlns:vCard="http://www.w3.org/2001/vcard-rdf/3.0#" xmlns:vCard4="http://www.w3.org/2006/vcard/ns#" xmlns:bqbiol="http://biomodels.net/biology-qualifiers/" xmlns:bqmodel="http://biomodels.net/model-qualifiers/">
            <rdf:Description rdf:about="#SLI1243">
              <bqbiol:is>
                <rdf:Bag>
                  <rdf:li rdf:resource="http://identifiers.org/ec-code/2.7.7.41"/>
                </rdf:Bag>
              </bqbiol:is>
            </rdf:Description>
          </rdf:RDF>
        </annotation>
        <listOfReactants>
          <speciesReference species="M_ctp__91__c__93__" stoichiometry="1" constant="true"/>
          <speciesReference species="M_pa__91__c__93__" stoichiometry="1" constant="true"/>
        </listOfReactants>
        <listOfProducts>
          <speciesReference species="M_h__91__c__93__" stoichiometry="1" constant="true"/>
          <speciesReference species="M_ppi__91__c__93__" stoichiometry="1" constant="true"/>
          <speciesReference species="M_cdpdg__91__c__93__" stoichiometry="1" constant="true"/>
        </listOfProducts>
        <fbc:geneProductAssociation>
          <fbc:geneProductRef fbc:geneProduct="G_T66003672__46__1"/>
        </fbc:geneProductAssociation>
      </reaction>
      <reaction metaid="SLI1244" id="SLI1244" name="Lysophospholipase" reversible="false" fast="false" fbc:lowerFluxBound="FB5N0" fbc:upperFluxBound="FB7N1000">
        <notes>
          <body xmlns="http://www.w3.org/1999/xhtml">
            <p>References:iCY1106</p>
            <p>Confidence Level: 2</p>
          </body>
        </notes>
        <annotation xmlns:sbml="http://www.sbml.org/sbml/level3/version1/core">
          <rdf:RDF xmlns:rdf="http://www.w3.org/1999/02/22-rdf-syntax-ns#" xmlns:dcterms="http://purl.org/dc/terms/" xmlns:vCard="http://www.w3.org/2001/vcard-rdf/3.0#" xmlns:vCard4="http://www.w3.org/2006/vcard/ns#" xmlns:bqbiol="http://biomodels.net/biology-qualifiers/" xmlns:bqmodel="http://biomodels.net/model-qualifiers/">
            <rdf:Description rdf:about="#SLI1244">
              <bqbiol:is>
                <rdf:Bag>
                  <rdf:li rdf:resource="http://identifiers.org/ec-code/3.1.1.5"/>
                </rdf:Bag>
              </bqbiol:is>
            </rdf:Description>
          </rdf:RDF>
        </annotation>
        <listOfReactants>
          <speciesReference species="M_h2o__91__c__93__" stoichiometry="1" constant="true"/>
          <speciesReference species="M_lpe__91__c__93__" stoichiometry="1" constant="true"/>
        </listOfReactants>
        <listOfProducts>
          <speciesReference species="M_h__91__c__93__" stoichiometry="1" constant="true"/>
          <speciesReference species="M_carbo__91__c__93__" stoichiometry="1" constant="true"/>
          <speciesReference species="M_glypeln__91__c__93__" stoichiometry="1" constant="true"/>
        </listOfProducts>
        <fbc:geneProductAssociation>
          <fbc:or>
            <fbc:geneProductRef fbc:geneProduct="G_T66001714__46__1"/>
            <fbc:geneProductRef fbc:geneProduct="G_T66002193__46__1"/>
            <fbc:geneProductRef fbc:geneProduct="G_T66003317__46__1"/>
            <fbc:geneProductRef fbc:geneProduct="G_T66000452__46__1"/>
          </fbc:or>
        </fbc:geneProductAssociation>
      </reaction>
      <reaction metaid="SLI1245" id="SLI1245" name="phospholipase A2" reversible="false" fast="false" fbc:lowerFluxBound="FB5N0" fbc:upperFluxBound="FB7N1000">
        <notes>
          <body xmlns="http://www.w3.org/1999/xhtml">
            <p>References:iCY1106</p>
            <p>Confidence Level: 2</p>
          </body>
        </notes>
        <annotation xmlns:sbml="http://www.sbml.org/sbml/level3/version1/core">
          <rdf:RDF xmlns:rdf="http://www.w3.org/1999/02/22-rdf-syntax-ns#" xmlns:dcterms="http://purl.org/dc/terms/" xmlns:vCard="http://www.w3.org/2001/vcard-rdf/3.0#" xmlns:vCard4="http://www.w3.org/2006/vcard/ns#" xmlns:bqbiol="http://biomodels.net/biology-qualifiers/" xmlns:bqmodel="http://biomodels.net/model-qualifiers/">
            <rdf:Description rdf:about="#SLI1245">
              <bqbiol:is>
                <rdf:Bag>
                  <rdf:li rdf:resource="http://identifiers.org/ec-code/3.1.1.4"/>
                </rdf:Bag>
              </bqbiol:is>
            </rdf:Description>
          </rdf:RDF>
        </annotation>
        <listOfReactants>
          <speciesReference species="M_h__91__c__93__" stoichiometry="1" constant="true"/>
          <speciesReference species="M_h2o__91__c__93__" stoichiometry="1" constant="true"/>
          <speciesReference species="M_pe__91__c__93__" stoichiometry="1" constant="true"/>
        </listOfReactants>
        <listOfProducts>
          <speciesReference species="M_c140__91__c__93__" stoichiometry="0.0154" constant="true"/>
          <speciesReference species="M_c160__91__c__93__" stoichiometry="0.7847" constant="true"/>
          <speciesReference species="M_c180__91__c__93__" stoichiometry="0.0093" constant="true"/>
          <speciesReference species="M_c161__91__c__93__" stoichiometry="0.0867" constant="true"/>
          <speciesReference species="M_c181__91__c__93__" stoichiometry="0.003123" constant="true"/>
          <speciesReference species="M_c182__40__6__41____91__c__93__" stoichiometry="0.00629" constant="true"/>
          <speciesReference species="M_c225__40__6__41____91__c__93__" stoichiometry="0.3479" constant="true"/>
          <speciesReference species="M_c226__40__3__41____91__c__93__" stoichiometry="1.5628" constant="true"/>
          <speciesReference species="M_lpe__91__c__93__" stoichiometry="1" constant="true"/>
        </listOfProducts>
        <fbc:geneProductAssociation>
          <fbc:or>
            <fbc:geneProductRef fbc:geneProduct="G_T66001646__46__1"/>
            <fbc:geneProductRef fbc:geneProduct="G_T66003192__46__1"/>
            <fbc:geneProductRef fbc:geneProduct="G_T66001864__46__1"/>
          </fbc:or>
        </fbc:geneProductAssociation>
      </reaction>
      <reaction metaid="SLI1246" id="SLI1246" name="Phospholipase D" reversible="false" fast="false" fbc:lowerFluxBound="FB5N0" fbc:upperFluxBound="FB7N1000">
        <notes>
          <body xmlns="http://www.w3.org/1999/xhtml">
            <p>References:KAAS</p>
            <p>Confidence Level: 2</p>
          </body>
        </notes>
        <annotation xmlns:sbml="http://www.sbml.org/sbml/level3/version1/core">
          <rdf:RDF xmlns:rdf="http://www.w3.org/1999/02/22-rdf-syntax-ns#" xmlns:dcterms="http://purl.org/dc/terms/" xmlns:vCard="http://www.w3.org/2001/vcard-rdf/3.0#" xmlns:vCard4="http://www.w3.org/2006/vcard/ns#" xmlns:bqbiol="http://biomodels.net/biology-qualifiers/" xmlns:bqmodel="http://biomodels.net/model-qualifiers/">
            <rdf:Description rdf:about="#SLI1246">
              <bqbiol:is>
                <rdf:Bag>
                  <rdf:li rdf:resource="http://identifiers.org/ec-code/3.1.4.4"/>
                </rdf:Bag>
              </bqbiol:is>
            </rdf:Description>
          </rdf:RDF>
        </annotation>
        <listOfReactants>
          <speciesReference species="M_h2o__91__c__93__" stoichiometry="1" constant="true"/>
          <speciesReference species="M_pc__91__c__93__" stoichiometry="1" constant="true"/>
        </listOfReactants>
        <listOfProducts>
          <speciesReference species="M_cln__91__c__93__" stoichiometry="1" constant="true"/>
          <speciesReference species="M_pa__91__c__93__" stoichiometry="1" constant="true"/>
        </listOfProducts>
        <fbc:geneProductAssociation>
          <fbc:or>
            <fbc:geneProductRef fbc:geneProduct="G_T66001944__46__2"/>
            <fbc:geneProductRef fbc:geneProduct="G_T66004034__46__1"/>
          </fbc:or>
        </fbc:geneProductAssociation>
      </reaction>
      <reaction metaid="SLI1247" id="SLI1247" name="Phospholipase D" reversible="false" fast="false" fbc:lowerFluxBound="FB5N0" fbc:upperFluxBound="FB7N1000">
        <notes>
          <body xmlns="http://www.w3.org/1999/xhtml">
            <p>References:KAAS</p>
            <p>Confidence Level: 2</p>
          </body>
        </notes>
        <annotation xmlns:sbml="http://www.sbml.org/sbml/level3/version1/core">
          <rdf:RDF xmlns:rdf="http://www.w3.org/1999/02/22-rdf-syntax-ns#" xmlns:dcterms="http://purl.org/dc/terms/" xmlns:vCard="http://www.w3.org/2001/vcard-rdf/3.0#" xmlns:vCard4="http://www.w3.org/2006/vcard/ns#" xmlns:bqbiol="http://biomodels.net/biology-qualifiers/" xmlns:bqmodel="http://biomodels.net/model-qualifiers/">
            <rdf:Description rdf:about="#SLI1247">
              <bqbiol:is>
                <rdf:Bag>
                  <rdf:li rdf:resource="http://identifiers.org/ec-code/3.1.4.4"/>
                </rdf:Bag>
              </bqbiol:is>
            </rdf:Description>
          </rdf:RDF>
        </annotation>
        <listOfReactants>
          <speciesReference species="M_h2o__91__c__93__" stoichiometry="1" constant="true"/>
          <speciesReference species="M_pe__91__c__93__" stoichiometry="1" constant="true"/>
        </listOfReactants>
        <listOfProducts>
          <speciesReference species="M_h__91__c__93__" stoichiometry="1" constant="true"/>
          <speciesReference species="M_pa__91__c__93__" stoichiometry="1" constant="true"/>
          <speciesReference species="M_ethla__91__c__93__" stoichiometry="1" constant="true"/>
        </listOfProducts>
        <fbc:geneProductAssociation>
          <fbc:or>
            <fbc:geneProductRef fbc:geneProduct="G_T66001944__46__2"/>
            <fbc:geneProductRef fbc:geneProduct="G_T66004034__46__1"/>
          </fbc:or>
        </fbc:geneProductAssociation>
      </reaction>
      <reaction metaid="SLI1248" id="SLI1248" name="elongation of very long chain fatty acids protein 2" reversible="true" fast="false" fbc:lowerFluxBound="FB1N1000" fbc:upperFluxBound="FB7N1000">
        <notes>
          <body xmlns="http://www.w3.org/1999/xhtml">
            <p>References:KAAS</p>
            <p>Confidence Level: 2</p>
          </body>
        </notes>
        <annotation xmlns:sbml="http://www.sbml.org/sbml/level3/version1/core">
          <rdf:RDF xmlns:rdf="http://www.w3.org/1999/02/22-rdf-syntax-ns#" xmlns:dcterms="http://purl.org/dc/terms/" xmlns:vCard="http://www.w3.org/2001/vcard-rdf/3.0#" xmlns:vCard4="http://www.w3.org/2006/vcard/ns#" xmlns:bqbiol="http://biomodels.net/biology-qualifiers/" xmlns:bqmodel="http://biomodels.net/model-qualifiers/">
            <rdf:Description rdf:about="#SLI1248">
              <bqbiol:is>
                <rdf:Bag>
                  <rdf:li rdf:resource="http://identifiers.org/ec-code/2.3.1.-"/>
                </rdf:Bag>
              </bqbiol:is>
            </rdf:Description>
          </rdf:RDF>
        </annotation>
        <listOfReactants>
          <speciesReference species="M_acylcoa__91__c__93__" stoichiometry="1" constant="true"/>
          <speciesReference species="M_acglp__91__c__93__" stoichiometry="1" constant="true"/>
        </listOfReactants>
        <listOfProducts>
          <speciesReference species="M_h__91__c__93__" stoichiometry="4" constant="true"/>
          <speciesReference species="M_coa__91__c__93__" stoichiometry="1" constant="true"/>
          <speciesReference species="M_pins__91__c__93__" stoichiometry="1" constant="true"/>
        </listOfProducts>
        <fbc:geneProductAssociation>
          <fbc:geneProductRef fbc:geneProduct="G_T66005776__46__1"/>
        </fbc:geneProductAssociation>
      </reaction>
      <reaction metaid="SLI1253" id="SLI1253" name="monolysocardiolipin acyltransferase" reversible="true" fast="false" fbc:lowerFluxBound="FB1N1000" fbc:upperFluxBound="FB7N1000">
        <notes>
          <body xmlns="http://www.w3.org/1999/xhtml">
            <p>References:KAAS</p>
            <p>Confidence Level: 2</p>
          </body>
        </notes>
        <annotation xmlns:sbml="http://www.sbml.org/sbml/level3/version1/core">
          <rdf:RDF xmlns:rdf="http://www.w3.org/1999/02/22-rdf-syntax-ns#" xmlns:dcterms="http://purl.org/dc/terms/" xmlns:vCard="http://www.w3.org/2001/vcard-rdf/3.0#" xmlns:vCard4="http://www.w3.org/2006/vcard/ns#" xmlns:bqbiol="http://biomodels.net/biology-qualifiers/" xmlns:bqmodel="http://biomodels.net/model-qualifiers/">
            <rdf:Description rdf:about="#SLI1253">
              <bqbiol:is>
                <rdf:Bag>
                  <rdf:li rdf:resource="http://identifiers.org/ec-code/2.3.1.-"/>
                </rdf:Bag>
              </bqbiol:is>
            </rdf:Description>
          </rdf:RDF>
        </annotation>
        <listOfReactants>
          <speciesReference species="M_acylcoa__91__c__93__" stoichiometry="1" constant="true"/>
          <speciesReference species="M_mlcl__91__c__93__" stoichiometry="1" constant="true"/>
        </listOfReactants>
        <listOfProducts>
          <speciesReference species="M_h__91__c__93__" stoichiometry="4" constant="true"/>
          <speciesReference species="M_coa__91__c__93__" stoichiometry="1" constant="true"/>
          <speciesReference species="M_cl__91__c__93__" stoichiometry="1" constant="true"/>
        </listOfProducts>
        <fbc:geneProductAssociation>
          <fbc:geneProductRef fbc:geneProduct="G_T66005810__46__1"/>
        </fbc:geneProductAssociation>
      </reaction>
      <reaction metaid="SLI1254" id="SLI1254" name="cardiolipin-specific phospholipase" reversible="false" fast="false" fbc:lowerFluxBound="FB5N0" fbc:upperFluxBound="FB7N1000">
        <notes>
          <body xmlns="http://www.w3.org/1999/xhtml">
            <p>References:KAAS</p>
            <p>Confidence Level: 2</p>
          </body>
        </notes>
        <annotation xmlns:sbml="http://www.sbml.org/sbml/level3/version1/core">
          <rdf:RDF xmlns:rdf="http://www.w3.org/1999/02/22-rdf-syntax-ns#" xmlns:dcterms="http://purl.org/dc/terms/" xmlns:vCard="http://www.w3.org/2001/vcard-rdf/3.0#" xmlns:vCard4="http://www.w3.org/2006/vcard/ns#" xmlns:bqbiol="http://biomodels.net/biology-qualifiers/" xmlns:bqmodel="http://biomodels.net/model-qualifiers/">
            <rdf:Description rdf:about="#SLI1254">
              <bqbiol:is>
                <rdf:Bag>
                  <rdf:li rdf:resource="http://identifiers.org/ec-code/3.1.1.-"/>
                </rdf:Bag>
              </bqbiol:is>
            </rdf:Description>
          </rdf:RDF>
        </annotation>
        <listOfReactants>
          <speciesReference species="M_h2o__91__c__93__" stoichiometry="1" constant="true"/>
          <speciesReference species="M_cl__91__c__93__" stoichiometry="1" constant="true"/>
        </listOfReactants>
        <listOfProducts>
          <speciesReference species="M_carbo__91__c__93__" stoichiometry="1" constant="true"/>
          <speciesReference species="M_mlcl__91__c__93__" stoichiometry="1" constant="true"/>
        </listOfProducts>
        <fbc:geneProductAssociation>
          <fbc:geneProductRef fbc:geneProduct="G_T66005776__46__1"/>
        </fbc:geneProductAssociation>
      </reaction>
      <reaction metaid="SLI1255" id="SLI1255" name="phosphatidylserine decarboxylase" reversible="false" fast="false" fbc:lowerFluxBound="FB5N0" fbc:upperFluxBound="FB7N1000">
        <notes>
          <body xmlns="http://www.w3.org/1999/xhtml">
            <p>References:KAAS</p>
            <p>Confidence Level: 2</p>
          </body>
        </notes>
        <annotation xmlns:sbml="http://www.sbml.org/sbml/level3/version1/core">
          <rdf:RDF xmlns:rdf="http://www.w3.org/1999/02/22-rdf-syntax-ns#" xmlns:dcterms="http://purl.org/dc/terms/" xmlns:vCard="http://www.w3.org/2001/vcard-rdf/3.0#" xmlns:vCard4="http://www.w3.org/2006/vcard/ns#" xmlns:bqbiol="http://biomodels.net/biology-qualifiers/" xmlns:bqmodel="http://biomodels.net/model-qualifiers/">
            <rdf:Description rdf:about="#SLI1255">
              <bqbiol:is>
                <rdf:Bag>
                  <rdf:li rdf:resource="http://identifiers.org/ec-code/4.1.1.65"/>
                </rdf:Bag>
              </bqbiol:is>
            </rdf:Description>
          </rdf:RDF>
        </annotation>
        <listOfReactants>
          <speciesReference species="M_h__91__c__93__" stoichiometry="1" constant="true"/>
          <speciesReference species="M_ps__91__c__93__" stoichiometry="1" constant="true"/>
        </listOfReactants>
        <listOfProducts>
          <speciesReference species="M_co2__91__c__93__" stoichiometry="1" constant="true"/>
          <speciesReference species="M_pe__91__c__93__" stoichiometry="1" constant="true"/>
        </listOfProducts>
        <fbc:geneProductAssociation>
          <fbc:or>
            <fbc:geneProductRef fbc:geneProduct="G_T66005046__46__1"/>
            <fbc:geneProductRef fbc:geneProduct="G_T66010026__46__1"/>
            <fbc:geneProductRef fbc:geneProduct="G_T66009397__46__1"/>
          </fbc:or>
        </fbc:geneProductAssociation>
      </reaction>
      <reaction metaid="SLI1256" id="SLI1256" name="phosphatidylserine synthase 2" reversible="false" fast="false" fbc:lowerFluxBound="FB5N0" fbc:upperFluxBound="FB7N1000">
        <notes>
          <body xmlns="http://www.w3.org/1999/xhtml">
            <p>References:KAAS</p>
            <p>Confidence Level: 2</p>
          </body>
        </notes>
        <annotation xmlns:sbml="http://www.sbml.org/sbml/level3/version1/core">
          <rdf:RDF xmlns:rdf="http://www.w3.org/1999/02/22-rdf-syntax-ns#" xmlns:dcterms="http://purl.org/dc/terms/" xmlns:vCard="http://www.w3.org/2001/vcard-rdf/3.0#" xmlns:vCard4="http://www.w3.org/2006/vcard/ns#" xmlns:bqbiol="http://biomodels.net/biology-qualifiers/" xmlns:bqmodel="http://biomodels.net/model-qualifiers/">
            <rdf:Description rdf:about="#SLI1256">
              <bqbiol:is>
                <rdf:Bag>
                  <rdf:li rdf:resource="http://identifiers.org/ec-code/2.7.8.29"/>
                </rdf:Bag>
              </bqbiol:is>
            </rdf:Description>
          </rdf:RDF>
        </annotation>
        <listOfReactants>
          <speciesReference species="M_ethla__91__c__93__" stoichiometry="1" constant="true"/>
          <speciesReference species="M_ps__91__c__93__" stoichiometry="1" constant="true"/>
        </listOfReactants>
        <listOfProducts>
          <speciesReference species="M_ser__91__c__93__" stoichiometry="1" constant="true"/>
          <speciesReference species="M_pe__91__c__93__" stoichiometry="1" constant="true"/>
        </listOfProducts>
        <fbc:geneProductAssociation>
          <fbc:geneProductRef fbc:geneProduct="G_T66007918__46__1"/>
        </fbc:geneProductAssociation>
      </reaction>
      <reaction metaid="SLI1257" id="SLI1257" name="phosphatidylethanolamine N-methyltransferase" reversible="false" fast="false" fbc:lowerFluxBound="FB5N0" fbc:upperFluxBound="FB7N1000">
        <notes>
          <body xmlns="http://www.w3.org/1999/xhtml">
            <p>References:KAAS</p>
            <p>Confidence Level: 2</p>
          </body>
        </notes>
        <annotation xmlns:sbml="http://www.sbml.org/sbml/level3/version1/core">
          <rdf:RDF xmlns:rdf="http://www.w3.org/1999/02/22-rdf-syntax-ns#" xmlns:dcterms="http://purl.org/dc/terms/" xmlns:vCard="http://www.w3.org/2001/vcard-rdf/3.0#" xmlns:vCard4="http://www.w3.org/2006/vcard/ns#" xmlns:bqbiol="http://biomodels.net/biology-qualifiers/" xmlns:bqmodel="http://biomodels.net/model-qualifiers/">
            <rdf:Description rdf:about="#SLI1257">
              <bqbiol:is>
                <rdf:Bag>
                  <rdf:li rdf:resource="http://identifiers.org/ec-code/2.1.1.17"/>
                </rdf:Bag>
              </bqbiol:is>
            </rdf:Description>
          </rdf:RDF>
        </annotation>
        <listOfReactants>
          <speciesReference species="M_sam__91__c__93__" stoichiometry="1" constant="true"/>
          <speciesReference species="M_pe__91__c__93__" stoichiometry="1" constant="true"/>
        </listOfReactants>
        <listOfProducts>
          <speciesReference species="M_h__91__c__93__" stoichiometry="1" constant="true"/>
          <speciesReference species="M_sah__91__c__93__" stoichiometry="1" constant="true"/>
          <speciesReference species="M_pcpmme__91__c__93__" stoichiometry="1" constant="true"/>
        </listOfProducts>
        <fbc:geneProductAssociation>
          <fbc:geneProductRef fbc:geneProduct="G_T66005702__46__1"/>
        </fbc:geneProductAssociation>
      </reaction>
      <reaction metaid="SLI1258" id="SLI1258" name="methlene-fatty-acyl-phospholipid sythnase" reversible="false" fast="false" fbc:lowerFluxBound="FB5N0" fbc:upperFluxBound="FB7N1000">
        <notes>
          <body xmlns="http://www.w3.org/1999/xhtml">
            <p>References:KAAS</p>
            <p>Confidence Level: 2</p>
          </body>
        </notes>
        <annotation xmlns:sbml="http://www.sbml.org/sbml/level3/version1/core">
          <rdf:RDF xmlns:rdf="http://www.w3.org/1999/02/22-rdf-syntax-ns#" xmlns:dcterms="http://purl.org/dc/terms/" xmlns:vCard="http://www.w3.org/2001/vcard-rdf/3.0#" xmlns:vCard4="http://www.w3.org/2006/vcard/ns#" xmlns:bqbiol="http://biomodels.net/biology-qualifiers/" xmlns:bqmodel="http://biomodels.net/model-qualifiers/">
            <rdf:Description rdf:about="#SLI1258">
              <bqbiol:is>
                <rdf:Bag>
                  <rdf:li rdf:resource="http://identifiers.org/ec-code/2.1.1.16"/>
                </rdf:Bag>
              </bqbiol:is>
            </rdf:Description>
          </rdf:RDF>
        </annotation>
        <listOfReactants>
          <speciesReference species="M_sam__91__c__93__" stoichiometry="1" constant="true"/>
          <speciesReference species="M_pcpmme__91__c__93__" stoichiometry="1" constant="true"/>
        </listOfReactants>
        <listOfProducts>
          <speciesReference species="M_h__91__c__93__" stoichiometry="1" constant="true"/>
          <speciesReference species="M_sah__91__c__93__" stoichiometry="1" constant="true"/>
          <speciesReference species="M_pndm__91__c__93__" stoichiometry="1" constant="true"/>
        </listOfProducts>
        <fbc:geneProductAssociation>
          <fbc:geneProductRef fbc:geneProduct="G_T66004322__46__1"/>
        </fbc:geneProductAssociation>
      </reaction>
      <reaction metaid="SLI1259" id="SLI1259" name="methlene-fatty-acyl-phospholipid sythnase" reversible="false" fast="false" fbc:lowerFluxBound="FB5N0" fbc:upperFluxBound="FB7N1000">
        <notes>
          <body xmlns="http://www.w3.org/1999/xhtml">
            <p>References:KAAS</p>
            <p>Confidence Level: 2</p>
          </body>
        </notes>
        <annotation xmlns:sbml="http://www.sbml.org/sbml/level3/version1/core">
          <rdf:RDF xmlns:rdf="http://www.w3.org/1999/02/22-rdf-syntax-ns#" xmlns:dcterms="http://purl.org/dc/terms/" xmlns:vCard="http://www.w3.org/2001/vcard-rdf/3.0#" xmlns:vCard4="http://www.w3.org/2006/vcard/ns#" xmlns:bqbiol="http://biomodels.net/biology-qualifiers/" xmlns:bqmodel="http://biomodels.net/model-qualifiers/">
            <rdf:Description rdf:about="#SLI1259">
              <bqbiol:is>
                <rdf:Bag>
                  <rdf:li rdf:resource="http://identifiers.org/ec-code/2.1.1.16"/>
                </rdf:Bag>
              </bqbiol:is>
            </rdf:Description>
          </rdf:RDF>
        </annotation>
        <listOfReactants>
          <speciesReference species="M_sam__91__c__93__" stoichiometry="1" constant="true"/>
          <speciesReference species="M_pndm__91__c__93__" stoichiometry="1" constant="true"/>
        </listOfReactants>
        <listOfProducts>
          <speciesReference species="M_h__91__c__93__" stoichiometry="1" constant="true"/>
          <speciesReference species="M_sah__91__c__93__" stoichiometry="1" constant="true"/>
          <speciesReference species="M_pc__91__c__93__" stoichiometry="1" constant="true"/>
        </listOfProducts>
        <fbc:geneProductAssociation>
          <fbc:geneProductRef fbc:geneProduct="G_T66004322__46__1"/>
        </fbc:geneProductAssociation>
      </reaction>
      <reaction metaid="SLI1260" id="SLI1260" name="Phosphatidylcholine 2-acylhydrolase" reversible="false" fast="false" fbc:lowerFluxBound="FB5N0" fbc:upperFluxBound="FB7N1000">
        <notes>
          <body xmlns="http://www.w3.org/1999/xhtml">
            <p>References:iCY1106</p>
            <p>Confidence Level: 2</p>
          </body>
        </notes>
        <annotation xmlns:sbml="http://www.sbml.org/sbml/level3/version1/core">
          <rdf:RDF xmlns:rdf="http://www.w3.org/1999/02/22-rdf-syntax-ns#" xmlns:dcterms="http://purl.org/dc/terms/" xmlns:vCard="http://www.w3.org/2001/vcard-rdf/3.0#" xmlns:vCard4="http://www.w3.org/2006/vcard/ns#" xmlns:bqbiol="http://biomodels.net/biology-qualifiers/" xmlns:bqmodel="http://biomodels.net/model-qualifiers/">
            <rdf:Description rdf:about="#SLI1260">
              <bqbiol:is>
                <rdf:Bag>
                  <rdf:li rdf:resource="http://identifiers.org/ec-code/3.1.1.4"/>
                </rdf:Bag>
              </bqbiol:is>
            </rdf:Description>
          </rdf:RDF>
        </annotation>
        <listOfReactants>
          <speciesReference species="M_h__91__c__93__" stoichiometry="1" constant="true"/>
          <speciesReference species="M_h2o__91__c__93__" stoichiometry="1" constant="true"/>
          <speciesReference species="M_pc__91__c__93__" stoichiometry="1" constant="true"/>
        </listOfReactants>
        <listOfProducts>
          <speciesReference species="M_c140__91__c__93__" stoichiometry="0.0124" constant="true"/>
          <speciesReference species="M_c160__91__c__93__" stoichiometry="0.4142" constant="true"/>
          <speciesReference species="M_c180__91__c__93__" stoichiometry="0.00666" constant="true"/>
          <speciesReference species="M_c161__91__c__93__" stoichiometry="0.03355" constant="true"/>
          <speciesReference species="M_lpc__91__c__93__" stoichiometry="1" constant="true"/>
          <speciesReference species="M_c182__40__6__41____91__c__93__" stoichiometry="0.01014" constant="true"/>
          <speciesReference species="M_c225__40__6__41____91__c__93__" stoichiometry="0.9919" constant="true"/>
          <speciesReference species="M_c226__40__3__41____91__c__93__" stoichiometry="1.4722" constant="true"/>
        </listOfProducts>
        <fbc:geneProductAssociation>
          <fbc:or>
            <fbc:geneProductRef fbc:geneProduct="G_T66001646__46__1"/>
            <fbc:geneProductRef fbc:geneProduct="G_T66003192__46__1"/>
            <fbc:geneProductRef fbc:geneProduct="G_T66001864__46__1"/>
          </fbc:or>
        </fbc:geneProductAssociation>
      </reaction>
      <reaction metaid="SLI1261" id="SLI1261" name="lysophosphatidylcholine acyltransferase" reversible="false" fast="false" fbc:lowerFluxBound="FB5N0" fbc:upperFluxBound="FB7N1000">
        <notes>
          <body xmlns="http://www.w3.org/1999/xhtml">
            <p>References:KAAS</p>
            <p>Confidence Level: 2</p>
          </body>
        </notes>
        <annotation xmlns:sbml="http://www.sbml.org/sbml/level3/version1/core">
          <rdf:RDF xmlns:rdf="http://www.w3.org/1999/02/22-rdf-syntax-ns#" xmlns:dcterms="http://purl.org/dc/terms/" xmlns:vCard="http://www.w3.org/2001/vcard-rdf/3.0#" xmlns:vCard4="http://www.w3.org/2006/vcard/ns#" xmlns:bqbiol="http://biomodels.net/biology-qualifiers/" xmlns:bqmodel="http://biomodels.net/model-qualifiers/">
            <rdf:Description rdf:about="#SLI1261">
              <bqbiol:is>
                <rdf:Bag>
                  <rdf:li rdf:resource="http://identifiers.org/ec-code/2.3.1.23"/>
                </rdf:Bag>
              </bqbiol:is>
            </rdf:Description>
          </rdf:RDF>
        </annotation>
        <listOfReactants>
          <speciesReference species="M_c140coa__91__c__93__" stoichiometry="0.0124" constant="true"/>
          <speciesReference species="M_c160coa__91__c__93__" stoichiometry="0.4142" constant="true"/>
          <speciesReference species="M_c180coa__91__c__93__" stoichiometry="0.00666" constant="true"/>
          <speciesReference species="M_c161coa__91__c__93__" stoichiometry="0.03355" constant="true"/>
          <speciesReference species="M_c226__40__3__41__coa__91__c__93__" stoichiometry="1.4722" constant="true"/>
          <speciesReference species="M_c225__40__6__41__coa__91__c__93__" stoichiometry="0.9919" constant="true"/>
          <speciesReference species="M_c182__40__6__41__coa__91__c__93__" stoichiometry="0.01014" constant="true"/>
          <speciesReference species="M_lpc__91__c__93__" stoichiometry="1" constant="true"/>
        </listOfReactants>
        <listOfProducts>
          <speciesReference species="M_h__91__c__93__" stoichiometry="2" constant="true"/>
          <speciesReference species="M_coa__91__c__93__" stoichiometry="1" constant="true"/>
          <speciesReference species="M_pc__91__c__93__" stoichiometry="1" constant="true"/>
        </listOfProducts>
        <fbc:geneProductAssociation>
          <fbc:or>
            <fbc:geneProductRef fbc:geneProduct="G_T66010977__46__1"/>
            <fbc:geneProductRef fbc:geneProduct="G_T66006932__46__1"/>
          </fbc:or>
        </fbc:geneProductAssociation>
      </reaction>
      <reaction metaid="SLI1262" id="SLI1262" name="Lysophospholipase" reversible="false" fast="false" fbc:lowerFluxBound="FB5N0" fbc:upperFluxBound="FB7N1000">
        <notes>
          <body xmlns="http://www.w3.org/1999/xhtml">
            <p>References:iCY1106</p>
            <p>Confidence Level: 2</p>
          </body>
        </notes>
        <annotation xmlns:sbml="http://www.sbml.org/sbml/level3/version1/core">
          <rdf:RDF xmlns:rdf="http://www.w3.org/1999/02/22-rdf-syntax-ns#" xmlns:dcterms="http://purl.org/dc/terms/" xmlns:vCard="http://www.w3.org/2001/vcard-rdf/3.0#" xmlns:vCard4="http://www.w3.org/2006/vcard/ns#" xmlns:bqbiol="http://biomodels.net/biology-qualifiers/" xmlns:bqmodel="http://biomodels.net/model-qualifiers/">
            <rdf:Description rdf:about="#SLI1262">
              <bqbiol:is>
                <rdf:Bag>
                  <rdf:li rdf:resource="http://identifiers.org/ec-code/3.1.1.5"/>
                </rdf:Bag>
              </bqbiol:is>
            </rdf:Description>
          </rdf:RDF>
        </annotation>
        <listOfReactants>
          <speciesReference species="M_h2o__91__c__93__" stoichiometry="1" constant="true"/>
          <speciesReference species="M_lpc__91__c__93__" stoichiometry="1" constant="true"/>
        </listOfReactants>
        <listOfProducts>
          <speciesReference species="M_h__91__c__93__" stoichiometry="1" constant="true"/>
          <speciesReference species="M_carbo__91__c__93__" stoichiometry="1" constant="true"/>
          <speciesReference species="M_glypcln__91__c__93__" stoichiometry="1" constant="true"/>
        </listOfProducts>
        <fbc:geneProductAssociation>
          <fbc:or>
            <fbc:geneProductRef fbc:geneProduct="G_T66001714__46__1"/>
            <fbc:geneProductRef fbc:geneProduct="G_T66002193__46__1"/>
            <fbc:geneProductRef fbc:geneProduct="G_T66003317__46__1"/>
            <fbc:geneProductRef fbc:geneProduct="G_T66000452__46__1"/>
          </fbc:or>
        </fbc:geneProductAssociation>
      </reaction>
      <reaction metaid="SLI1263" id="SLI1263" name="glycerophosphoryl diester phosphodiesterase" reversible="false" fast="false" fbc:lowerFluxBound="FB5N0" fbc:upperFluxBound="FB7N1000">
        <notes>
          <body xmlns="http://www.w3.org/1999/xhtml">
            <p>References:KAAS</p>
            <p>Confidence Level: 2</p>
          </body>
        </notes>
        <annotation xmlns:sbml="http://www.sbml.org/sbml/level3/version1/core">
          <rdf:RDF xmlns:rdf="http://www.w3.org/1999/02/22-rdf-syntax-ns#" xmlns:dcterms="http://purl.org/dc/terms/" xmlns:vCard="http://www.w3.org/2001/vcard-rdf/3.0#" xmlns:vCard4="http://www.w3.org/2006/vcard/ns#" xmlns:bqbiol="http://biomodels.net/biology-qualifiers/" xmlns:bqmodel="http://biomodels.net/model-qualifiers/">
            <rdf:Description rdf:about="#SLI1263">
              <bqbiol:is>
                <rdf:Bag>
                  <rdf:li rdf:resource="http://identifiers.org/ec-code/3.1.4.46"/>
                </rdf:Bag>
              </bqbiol:is>
            </rdf:Description>
          </rdf:RDF>
        </annotation>
        <listOfReactants>
          <speciesReference species="M_h2o__91__c__93__" stoichiometry="1" constant="true"/>
          <speciesReference species="M_glypcln__91__c__93__" stoichiometry="1" constant="true"/>
        </listOfReactants>
        <listOfProducts>
          <speciesReference species="M_h__91__c__93__" stoichiometry="2" constant="true"/>
          <speciesReference species="M_cln__91__c__93__" stoichiometry="1" constant="true"/>
          <speciesReference species="M_gl3p__91__c__93__" stoichiometry="1" constant="true"/>
        </listOfProducts>
        <fbc:geneProductAssociation>
          <fbc:geneProductRef fbc:geneProduct="G_T66007395__46__1"/>
        </fbc:geneProductAssociation>
      </reaction>
      <reaction metaid="SLI1264" id="SLI1264" name="choline kinase" reversible="false" fast="false" fbc:lowerFluxBound="FB5N0" fbc:upperFluxBound="FB7N1000">
        <notes>
          <body xmlns="http://www.w3.org/1999/xhtml">
            <p>References:KAAS</p>
            <p>Confidence Level: 2</p>
          </body>
        </notes>
        <annotation xmlns:sbml="http://www.sbml.org/sbml/level3/version1/core">
          <rdf:RDF xmlns:rdf="http://www.w3.org/1999/02/22-rdf-syntax-ns#" xmlns:dcterms="http://purl.org/dc/terms/" xmlns:vCard="http://www.w3.org/2001/vcard-rdf/3.0#" xmlns:vCard4="http://www.w3.org/2006/vcard/ns#" xmlns:bqbiol="http://biomodels.net/biology-qualifiers/" xmlns:bqmodel="http://biomodels.net/model-qualifiers/">
            <rdf:Description rdf:about="#SLI1264">
              <bqbiol:is>
                <rdf:Bag>
                  <rdf:li rdf:resource="http://identifiers.org/ec-code/2.7.1.32"/>
                </rdf:Bag>
              </bqbiol:is>
            </rdf:Description>
          </rdf:RDF>
        </annotation>
        <listOfReactants>
          <speciesReference species="M_atp__91__c__93__" stoichiometry="1" constant="true"/>
          <speciesReference species="M_cln__91__c__93__" stoichiometry="1" constant="true"/>
        </listOfReactants>
        <listOfProducts>
          <speciesReference species="M_h__91__c__93__" stoichiometry="1" constant="true"/>
          <speciesReference species="M_adp__91__c__93__" stoichiometry="1" constant="true"/>
          <speciesReference species="M_pcln__91__c__93__" stoichiometry="1" constant="true"/>
        </listOfProducts>
        <fbc:geneProductAssociation>
          <fbc:geneProductRef fbc:geneProduct="G_T66010441__46__1"/>
        </fbc:geneProductAssociation>
      </reaction>
      <reaction metaid="SLI1265" id="SLI1265" name="ethanolamine kinase" reversible="false" fast="false" fbc:lowerFluxBound="FB5N0" fbc:upperFluxBound="FB7N1000">
        <notes>
          <body xmlns="http://www.w3.org/1999/xhtml">
            <p>References:KAAS</p>
            <p>Confidence Level: 2</p>
          </body>
        </notes>
        <annotation xmlns:sbml="http://www.sbml.org/sbml/level3/version1/core">
          <rdf:RDF xmlns:rdf="http://www.w3.org/1999/02/22-rdf-syntax-ns#" xmlns:dcterms="http://purl.org/dc/terms/" xmlns:vCard="http://www.w3.org/2001/vcard-rdf/3.0#" xmlns:vCard4="http://www.w3.org/2006/vcard/ns#" xmlns:bqbiol="http://biomodels.net/biology-qualifiers/" xmlns:bqmodel="http://biomodels.net/model-qualifiers/">
            <rdf:Description rdf:about="#SLI1265">
              <bqbiol:is>
                <rdf:Bag>
                  <rdf:li rdf:resource="http://identifiers.org/ec-code/2.7.1.82"/>
                </rdf:Bag>
              </bqbiol:is>
            </rdf:Description>
          </rdf:RDF>
        </annotation>
        <listOfReactants>
          <speciesReference species="M_atp__91__c__93__" stoichiometry="1" constant="true"/>
          <speciesReference species="M_ethla__91__c__93__" stoichiometry="1" constant="true"/>
        </listOfReactants>
        <listOfProducts>
          <speciesReference species="M_h__91__c__93__" stoichiometry="1" constant="true"/>
          <speciesReference species="M_adp__91__c__93__" stoichiometry="1" constant="true"/>
          <speciesReference species="M_pen__91__c__93__" stoichiometry="1" constant="true"/>
        </listOfProducts>
        <fbc:geneProductAssociation>
          <fbc:geneProductRef fbc:geneProduct="G_T66000212__46__1"/>
        </fbc:geneProductAssociation>
      </reaction>
      <reaction metaid="SLI1266" id="SLI1266" name="ethanolamine-phosphate phosphate-lyase" reversible="true" fast="false" fbc:lowerFluxBound="FB1N1000" fbc:upperFluxBound="FB7N1000">
        <notes>
          <body xmlns="http://www.w3.org/1999/xhtml">
            <p>References:KAAS</p>
            <p>Confidence Level: 2</p>
          </body>
        </notes>
        <annotation xmlns:sbml="http://www.sbml.org/sbml/level3/version1/core">
          <rdf:RDF xmlns:rdf="http://www.w3.org/1999/02/22-rdf-syntax-ns#" xmlns:dcterms="http://purl.org/dc/terms/" xmlns:vCard="http://www.w3.org/2001/vcard-rdf/3.0#" xmlns:vCard4="http://www.w3.org/2006/vcard/ns#" xmlns:bqbiol="http://biomodels.net/biology-qualifiers/" xmlns:bqmodel="http://biomodels.net/model-qualifiers/">
            <rdf:Description rdf:about="#SLI1266">
              <bqbiol:is>
                <rdf:Bag>
                  <rdf:li rdf:resource="http://identifiers.org/ec-code/4.2.3.2"/>
                </rdf:Bag>
              </bqbiol:is>
            </rdf:Description>
          </rdf:RDF>
        </annotation>
        <listOfReactants>
          <speciesReference species="M_h2o__91__c__93__" stoichiometry="1" constant="true"/>
          <speciesReference species="M_pen__91__c__93__" stoichiometry="1" constant="true"/>
        </listOfReactants>
        <listOfProducts>
          <speciesReference species="M_pi__91__c__93__" stoichiometry="1" constant="true"/>
          <speciesReference species="M_acal__91__c__93__" stoichiometry="1" constant="true"/>
          <speciesReference species="M_nh3__91__c__93__" stoichiometry="1" constant="true"/>
        </listOfProducts>
        <fbc:geneProductAssociation>
          <fbc:geneProductRef fbc:geneProduct="G_T66008231__46__4"/>
        </fbc:geneProductAssociation>
      </reaction>
      <reaction metaid="SLI1269" id="SLI1269" name="3-Dehydrosphinganine reductase" reversible="false" fast="false" fbc:lowerFluxBound="FB5N0" fbc:upperFluxBound="FB7N1000">
        <notes>
          <body xmlns="http://www.w3.org/1999/xhtml">
            <p>References:KAAS</p>
            <p>Confidence Level: 2</p>
          </body>
        </notes>
        <annotation xmlns:sbml="http://www.sbml.org/sbml/level3/version1/core">
          <rdf:RDF xmlns:rdf="http://www.w3.org/1999/02/22-rdf-syntax-ns#" xmlns:dcterms="http://purl.org/dc/terms/" xmlns:vCard="http://www.w3.org/2001/vcard-rdf/3.0#" xmlns:vCard4="http://www.w3.org/2006/vcard/ns#" xmlns:bqbiol="http://biomodels.net/biology-qualifiers/" xmlns:bqmodel="http://biomodels.net/model-qualifiers/">
            <rdf:Description rdf:about="#SLI1269">
              <bqbiol:is>
                <rdf:Bag>
                  <rdf:li rdf:resource="http://identifiers.org/ec-code/1.1.1.102"/>
                </rdf:Bag>
              </bqbiol:is>
            </rdf:Description>
          </rdf:RDF>
        </annotation>
        <listOfReactants>
          <speciesReference species="M_h__91__c__93__" stoichiometry="1" constant="true"/>
          <speciesReference species="M_nadph__91__c__93__" stoichiometry="1" constant="true"/>
          <speciesReference species="M_dhsph__91__c__93__" stoichiometry="1" constant="true"/>
        </listOfReactants>
        <listOfProducts>
          <speciesReference species="M_nadp__91__c__93__" stoichiometry="1" constant="true"/>
          <speciesReference species="M_sph__91__c__93__" stoichiometry="1" constant="true"/>
        </listOfProducts>
        <fbc:geneProductAssociation>
          <fbc:geneProductRef fbc:geneProduct="G_T66008846__46__1"/>
        </fbc:geneProductAssociation>
      </reaction>
      <reaction metaid="SLI1270" id="SLI1270" name="Sphinganine kinase" reversible="false" fast="false" fbc:lowerFluxBound="FB5N0" fbc:upperFluxBound="FB7N1000">
        <notes>
          <body xmlns="http://www.w3.org/1999/xhtml">
            <p>References:KAAS</p>
            <p>Confidence Level: 2</p>
          </body>
        </notes>
        <annotation xmlns:sbml="http://www.sbml.org/sbml/level3/version1/core">
          <rdf:RDF xmlns:rdf="http://www.w3.org/1999/02/22-rdf-syntax-ns#" xmlns:dcterms="http://purl.org/dc/terms/" xmlns:vCard="http://www.w3.org/2001/vcard-rdf/3.0#" xmlns:vCard4="http://www.w3.org/2006/vcard/ns#" xmlns:bqbiol="http://biomodels.net/biology-qualifiers/" xmlns:bqmodel="http://biomodels.net/model-qualifiers/">
            <rdf:Description rdf:about="#SLI1270">
              <bqbiol:is>
                <rdf:Bag>
                  <rdf:li rdf:resource="http://identifiers.org/ec-code/2.7.1.91"/>
                </rdf:Bag>
              </bqbiol:is>
            </rdf:Description>
          </rdf:RDF>
        </annotation>
        <listOfReactants>
          <speciesReference species="M_atp__91__c__93__" stoichiometry="1" constant="true"/>
          <speciesReference species="M_sph__91__c__93__" stoichiometry="1" constant="true"/>
        </listOfReactants>
        <listOfProducts>
          <speciesReference species="M_h__91__c__93__" stoichiometry="1" constant="true"/>
          <speciesReference species="M_adp__91__c__93__" stoichiometry="1" constant="true"/>
          <speciesReference species="M_dhsp__91__c__93__" stoichiometry="1" constant="true"/>
        </listOfProducts>
        <fbc:geneProductAssociation>
          <fbc:or>
            <fbc:geneProductRef fbc:geneProduct="G_T66001507__46__1"/>
            <fbc:geneProductRef fbc:geneProduct="G_T66005685__46__1"/>
            <fbc:geneProductRef fbc:geneProduct="G_T66008639__46__1"/>
          </fbc:or>
        </fbc:geneProductAssociation>
      </reaction>
      <reaction metaid="SLI1271" id="SLI1271" name="sphingosine kinase" reversible="false" fast="false" fbc:lowerFluxBound="FB5N0" fbc:upperFluxBound="FB7N1000">
        <notes>
          <body xmlns="http://www.w3.org/1999/xhtml">
            <p>References:KAAS</p>
            <p>Confidence Level: 2</p>
          </body>
        </notes>
        <annotation xmlns:sbml="http://www.sbml.org/sbml/level3/version1/core">
          <rdf:RDF xmlns:rdf="http://www.w3.org/1999/02/22-rdf-syntax-ns#" xmlns:dcterms="http://purl.org/dc/terms/" xmlns:vCard="http://www.w3.org/2001/vcard-rdf/3.0#" xmlns:vCard4="http://www.w3.org/2006/vcard/ns#" xmlns:bqbiol="http://biomodels.net/biology-qualifiers/" xmlns:bqmodel="http://biomodels.net/model-qualifiers/">
            <rdf:Description rdf:about="#SLI1271">
              <bqbiol:is>
                <rdf:Bag>
                  <rdf:li rdf:resource="http://identifiers.org/ec-code/2.7.1.91"/>
                </rdf:Bag>
              </bqbiol:is>
            </rdf:Description>
          </rdf:RDF>
        </annotation>
        <listOfReactants>
          <speciesReference species="M_atp__91__c__93__" stoichiometry="1" constant="true"/>
          <speciesReference species="M_sphe__91__c__93__" stoichiometry="1" constant="true"/>
        </listOfReactants>
        <listOfProducts>
          <speciesReference species="M_h__91__c__93__" stoichiometry="1" constant="true"/>
          <speciesReference species="M_adp__91__c__93__" stoichiometry="1" constant="true"/>
          <speciesReference species="M_sph1p__91__c__93__" stoichiometry="1" constant="true"/>
        </listOfProducts>
        <fbc:geneProductAssociation>
          <fbc:or>
            <fbc:geneProductRef fbc:geneProduct="G_T66001507__46__1"/>
            <fbc:geneProductRef fbc:geneProduct="G_T66005685__46__1"/>
            <fbc:geneProductRef fbc:geneProduct="G_T66008639__46__1"/>
          </fbc:or>
        </fbc:geneProductAssociation>
      </reaction>
      <reaction metaid="SLI1272" id="SLI1272" name="sphingolipid delta-4 desaturase" reversible="false" fast="false" fbc:lowerFluxBound="FB5N0" fbc:upperFluxBound="FB7N1000">
        <notes>
          <body xmlns="http://www.w3.org/1999/xhtml">
            <p>References:iCY1106</p>
            <p>Confidence Level: 2</p>
          </body>
        </notes>
        <annotation xmlns:sbml="http://www.sbml.org/sbml/level3/version1/core">
          <rdf:RDF xmlns:rdf="http://www.w3.org/1999/02/22-rdf-syntax-ns#" xmlns:dcterms="http://purl.org/dc/terms/" xmlns:vCard="http://www.w3.org/2001/vcard-rdf/3.0#" xmlns:vCard4="http://www.w3.org/2006/vcard/ns#" xmlns:bqbiol="http://biomodels.net/biology-qualifiers/" xmlns:bqmodel="http://biomodels.net/model-qualifiers/">
            <rdf:Description rdf:about="#SLI1272">
              <bqbiol:is>
                <rdf:Bag>
                  <rdf:li rdf:resource="http://identifiers.org/ec-code/1.14.-.-"/>
                </rdf:Bag>
              </bqbiol:is>
            </rdf:Description>
          </rdf:RDF>
        </annotation>
        <listOfReactants>
          <speciesReference species="M_h__91__c__93__" stoichiometry="1" constant="true"/>
          <speciesReference species="M_nadph__91__c__93__" stoichiometry="1" constant="true"/>
          <speciesReference species="M_o2__91__c__93__" stoichiometry="1" constant="true"/>
          <speciesReference species="M_dcer2__91__c__93__" stoichiometry="1" constant="true"/>
        </listOfReactants>
        <listOfProducts>
          <speciesReference species="M_h2o__91__c__93__" stoichiometry="2" constant="true"/>
          <speciesReference species="M_nadp__91__c__93__" stoichiometry="1" constant="true"/>
          <speciesReference species="M_cer__91__c__93__" stoichiometry="1" constant="true"/>
        </listOfProducts>
        <fbc:geneProductAssociation>
          <fbc:geneProductRef fbc:geneProduct="G_T66010187__46__2"/>
        </fbc:geneProductAssociation>
      </reaction>
      <reaction metaid="SLI1274" id="SLI1274" name="pyridoxal-dependent decarboxylase family protein" reversible="false" fast="false" fbc:lowerFluxBound="FB5N0" fbc:upperFluxBound="FB7N1000">
        <notes>
          <body xmlns="http://www.w3.org/1999/xhtml">
            <p>References:AraGEM</p>
            <p>Confidence Level: 2</p>
          </body>
        </notes>
        <annotation xmlns:sbml="http://www.sbml.org/sbml/level3/version1/core">
          <rdf:RDF xmlns:rdf="http://www.w3.org/1999/02/22-rdf-syntax-ns#" xmlns:dcterms="http://purl.org/dc/terms/" xmlns:vCard="http://www.w3.org/2001/vcard-rdf/3.0#" xmlns:vCard4="http://www.w3.org/2006/vcard/ns#" xmlns:bqbiol="http://biomodels.net/biology-qualifiers/" xmlns:bqmodel="http://biomodels.net/model-qualifiers/">
            <rdf:Description rdf:about="#SLI1274">
              <bqbiol:is>
                <rdf:Bag>
                  <rdf:li rdf:resource="http://identifiers.org/ec-code/4.1.1.20"/>
                </rdf:Bag>
              </bqbiol:is>
            </rdf:Description>
          </rdf:RDF>
        </annotation>
        <listOfReactants>
          <speciesReference species="M_dhsp__91__c__93__" stoichiometry="1" constant="true"/>
        </listOfReactants>
        <listOfProducts>
          <speciesReference species="M_pen__91__c__93__" stoichiometry="1" constant="true"/>
          <speciesReference species="M_hexnal__91__c__93__" stoichiometry="1" constant="true"/>
        </listOfProducts>
        <fbc:geneProductAssociation>
          <fbc:geneProductRef fbc:geneProduct="G_T66005581__46__1"/>
        </fbc:geneProductAssociation>
      </reaction>
      <reaction metaid="SLI1276" id="SLI1276" name="pyridoxal-dependent decarboxylase family protein" reversible="false" fast="false" fbc:lowerFluxBound="FB5N0" fbc:upperFluxBound="FB7N1000">
        <notes>
          <body xmlns="http://www.w3.org/1999/xhtml">
            <p>References:KAAS</p>
            <p>Confidence Level: 2</p>
          </body>
        </notes>
        <annotation xmlns:sbml="http://www.sbml.org/sbml/level3/version1/core">
          <rdf:RDF xmlns:rdf="http://www.w3.org/1999/02/22-rdf-syntax-ns#" xmlns:dcterms="http://purl.org/dc/terms/" xmlns:vCard="http://www.w3.org/2001/vcard-rdf/3.0#" xmlns:vCard4="http://www.w3.org/2006/vcard/ns#" xmlns:bqbiol="http://biomodels.net/biology-qualifiers/" xmlns:bqmodel="http://biomodels.net/model-qualifiers/">
            <rdf:Description rdf:about="#SLI1276">
              <bqbiol:is>
                <rdf:Bag>
                  <rdf:li rdf:resource="http://identifiers.org/ec-code/4.1.2.27"/>
                </rdf:Bag>
              </bqbiol:is>
            </rdf:Description>
          </rdf:RDF>
        </annotation>
        <listOfReactants>
          <speciesReference species="M_h__91__m__93__" stoichiometry="2" constant="true"/>
          <speciesReference species="M_sph1p__91__m__93__" stoichiometry="1" constant="true"/>
        </listOfReactants>
        <listOfProducts>
          <speciesReference species="M_pen__91__m__93__" stoichiometry="1" constant="true"/>
          <speciesReference species="M_c16a__91__m__93__" stoichiometry="1" constant="true"/>
        </listOfProducts>
        <fbc:geneProductAssociation>
          <fbc:geneProductRef fbc:geneProduct="G_T66005581__46__1"/>
        </fbc:geneProductAssociation>
      </reaction>
      <reaction metaid="SLI1277" id="SLI1277" name="pyridoxal-dependent decarboxylase family protein" reversible="false" fast="false" fbc:lowerFluxBound="FB5N0" fbc:upperFluxBound="FB7N1000">
        <notes>
          <body xmlns="http://www.w3.org/1999/xhtml">
            <p>References:KAAS</p>
            <p>Confidence Level: 2</p>
          </body>
        </notes>
        <annotation xmlns:sbml="http://www.sbml.org/sbml/level3/version1/core">
          <rdf:RDF xmlns:rdf="http://www.w3.org/1999/02/22-rdf-syntax-ns#" xmlns:dcterms="http://purl.org/dc/terms/" xmlns:vCard="http://www.w3.org/2001/vcard-rdf/3.0#" xmlns:vCard4="http://www.w3.org/2006/vcard/ns#" xmlns:bqbiol="http://biomodels.net/biology-qualifiers/" xmlns:bqmodel="http://biomodels.net/model-qualifiers/">
            <rdf:Description rdf:about="#SLI1277">
              <bqbiol:is>
                <rdf:Bag>
                  <rdf:li rdf:resource="http://identifiers.org/ec-code/4.1.2.27"/>
                </rdf:Bag>
              </bqbiol:is>
            </rdf:Description>
          </rdf:RDF>
        </annotation>
        <listOfReactants>
          <speciesReference species="M_dhsp__91__m__93__" stoichiometry="1" constant="true"/>
        </listOfReactants>
        <listOfProducts>
          <speciesReference species="M_pen__91__m__93__" stoichiometry="1" constant="true"/>
          <speciesReference species="M_c16a__91__m__93__" stoichiometry="1" constant="true"/>
        </listOfProducts>
        <fbc:geneProductAssociation>
          <fbc:geneProductRef fbc:geneProduct="G_T66005581__46__1"/>
        </fbc:geneProductAssociation>
      </reaction>
      <reaction metaid="SLI1279" id="SLI1279" name="dihydroceramidase" reversible="false" fast="false" fbc:lowerFluxBound="FB5N0" fbc:upperFluxBound="FB7N1000">
        <notes>
          <body xmlns="http://www.w3.org/1999/xhtml">
            <p>References:KAAS</p>
            <p>Confidence Level: 2</p>
          </body>
        </notes>
        <annotation xmlns:sbml="http://www.sbml.org/sbml/level3/version1/core">
          <rdf:RDF xmlns:rdf="http://www.w3.org/1999/02/22-rdf-syntax-ns#" xmlns:dcterms="http://purl.org/dc/terms/" xmlns:vCard="http://www.w3.org/2001/vcard-rdf/3.0#" xmlns:vCard4="http://www.w3.org/2006/vcard/ns#" xmlns:bqbiol="http://biomodels.net/biology-qualifiers/" xmlns:bqmodel="http://biomodels.net/model-qualifiers/">
            <rdf:Description rdf:about="#SLI1279">
              <bqbiol:is>
                <rdf:Bag>
                  <rdf:li rdf:resource="http://identifiers.org/ec-code/3.5.1.-"/>
                  <rdf:li rdf:resource="http://identifiers.org/ec-code/3.5.1.23"/>
                </rdf:Bag>
              </bqbiol:is>
            </rdf:Description>
          </rdf:RDF>
        </annotation>
        <listOfReactants>
          <speciesReference species="M_h2o__91__c__93__" stoichiometry="1" constant="true"/>
          <speciesReference species="M_dcer2__91__c__93__" stoichiometry="1" constant="true"/>
        </listOfReactants>
        <listOfProducts>
          <speciesReference species="M_co2__91__c__93__" stoichiometry="1" constant="true"/>
          <speciesReference species="M_acylcoa__91__c__93__" stoichiometry="1" constant="true"/>
          <speciesReference species="M_sph__91__c__93__" stoichiometry="1" constant="true"/>
        </listOfProducts>
        <fbc:geneProductAssociation>
          <fbc:geneProductRef fbc:geneProduct="G_T66003307__46__1"/>
        </fbc:geneProductAssociation>
      </reaction>
      <reaction metaid="SLI1280" id="SLI1280" name="dihydroceramidase" reversible="false" fast="false" fbc:lowerFluxBound="FB5N0" fbc:upperFluxBound="FB7N1000">
        <notes>
          <body xmlns="http://www.w3.org/1999/xhtml">
            <p>References:KAAS</p>
            <p>Confidence Level: 2</p>
          </body>
        </notes>
        <annotation xmlns:sbml="http://www.sbml.org/sbml/level3/version1/core">
          <rdf:RDF xmlns:rdf="http://www.w3.org/1999/02/22-rdf-syntax-ns#" xmlns:dcterms="http://purl.org/dc/terms/" xmlns:vCard="http://www.w3.org/2001/vcard-rdf/3.0#" xmlns:vCard4="http://www.w3.org/2006/vcard/ns#" xmlns:bqbiol="http://biomodels.net/biology-qualifiers/" xmlns:bqmodel="http://biomodels.net/model-qualifiers/">
            <rdf:Description rdf:about="#SLI1280">
              <bqbiol:is>
                <rdf:Bag>
                  <rdf:li rdf:resource="http://identifiers.org/ec-code/3.5.1.23"/>
                </rdf:Bag>
              </bqbiol:is>
            </rdf:Description>
          </rdf:RDF>
        </annotation>
        <listOfReactants>
          <speciesReference species="M_h2o__91__c__93__" stoichiometry="1" constant="true"/>
          <speciesReference species="M_pcer2__91__c__93__" stoichiometry="1" constant="true"/>
        </listOfReactants>
        <listOfProducts>
          <speciesReference species="M_carbo__91__c__93__" stoichiometry="1" constant="true"/>
          <speciesReference species="M_psph__91__c__93__" stoichiometry="1" constant="true"/>
        </listOfProducts>
        <fbc:geneProductAssociation>
          <fbc:or>
            <fbc:geneProductRef fbc:geneProduct="G_T66003307__46__1"/>
            <fbc:geneProductRef fbc:geneProduct="G_T66001233__46__1"/>
          </fbc:or>
        </fbc:geneProductAssociation>
      </reaction>
      <reaction metaid="SLI1281" id="SLI1281" name="alkaline ceramidase" reversible="false" fast="false" fbc:lowerFluxBound="FB5N0" fbc:upperFluxBound="FB7N1000">
        <notes>
          <body xmlns="http://www.w3.org/1999/xhtml">
            <p>References:KAAS</p>
            <p>Confidence Level: 2</p>
          </body>
        </notes>
        <annotation xmlns:sbml="http://www.sbml.org/sbml/level3/version1/core">
          <rdf:RDF xmlns:rdf="http://www.w3.org/1999/02/22-rdf-syntax-ns#" xmlns:dcterms="http://purl.org/dc/terms/" xmlns:vCard="http://www.w3.org/2001/vcard-rdf/3.0#" xmlns:vCard4="http://www.w3.org/2006/vcard/ns#" xmlns:bqbiol="http://biomodels.net/biology-qualifiers/" xmlns:bqmodel="http://biomodels.net/model-qualifiers/">
            <rdf:Description rdf:about="#SLI1281">
              <bqbiol:is>
                <rdf:Bag>
                  <rdf:li rdf:resource="http://identifiers.org/ec-code/3.5.1.23"/>
                </rdf:Bag>
              </bqbiol:is>
            </rdf:Description>
          </rdf:RDF>
        </annotation>
        <listOfReactants>
          <speciesReference species="M_h2o__91__c__93__" stoichiometry="1" constant="true"/>
          <speciesReference species="M_cer__91__c__93__" stoichiometry="1" constant="true"/>
        </listOfReactants>
        <listOfProducts>
          <speciesReference species="M_carbo__91__c__93__" stoichiometry="1" constant="true"/>
          <speciesReference species="M_sphe__91__c__93__" stoichiometry="1" constant="true"/>
        </listOfProducts>
        <fbc:geneProductAssociation>
          <fbc:geneProductRef fbc:geneProduct="G_T66003307__46__1"/>
        </fbc:geneProductAssociation>
      </reaction>
      <reaction metaid="SLI1282" id="SLI1282" name="Acyl-CoA-dependent ceramide synthase" reversible="false" fast="false" fbc:lowerFluxBound="FB5N0" fbc:upperFluxBound="FB7N1000">
        <notes>
          <body xmlns="http://www.w3.org/1999/xhtml">
            <p>References:KAAS</p>
            <p>Confidence Level: 2</p>
          </body>
        </notes>
        <annotation xmlns:sbml="http://www.sbml.org/sbml/level3/version1/core">
          <rdf:RDF xmlns:rdf="http://www.w3.org/1999/02/22-rdf-syntax-ns#" xmlns:dcterms="http://purl.org/dc/terms/" xmlns:vCard="http://www.w3.org/2001/vcard-rdf/3.0#" xmlns:vCard4="http://www.w3.org/2006/vcard/ns#" xmlns:bqbiol="http://biomodels.net/biology-qualifiers/" xmlns:bqmodel="http://biomodels.net/model-qualifiers/">
            <rdf:Description rdf:about="#SLI1282">
              <bqbiol:is>
                <rdf:Bag>
                  <rdf:li rdf:resource="http://identifiers.org/ec-code/2.3.1.24"/>
                </rdf:Bag>
              </bqbiol:is>
            </rdf:Description>
          </rdf:RDF>
        </annotation>
        <listOfReactants>
          <speciesReference species="M_psph__91__c__93__" stoichiometry="1" constant="true"/>
          <speciesReference species="M_c26coa__91__c__93__" stoichiometry="1" constant="true"/>
        </listOfReactants>
        <listOfProducts>
          <speciesReference species="M_h__91__c__93__" stoichiometry="5" constant="true"/>
          <speciesReference species="M_coa__91__c__93__" stoichiometry="1" constant="true"/>
          <speciesReference species="M_pcer2__91__c__93__" stoichiometry="1" constant="true"/>
        </listOfProducts>
        <fbc:geneProductAssociation>
          <fbc:or>
            <fbc:geneProductRef fbc:geneProduct="G_T66001227__46__1"/>
            <fbc:geneProductRef fbc:geneProduct="G_T66011396__46__1"/>
          </fbc:or>
        </fbc:geneProductAssociation>
      </reaction>
      <reaction metaid="SLI1283" id="SLI1283" name="neutral ceramidase" reversible="false" fast="false" fbc:lowerFluxBound="FB5N0" fbc:upperFluxBound="FB7N1000">
        <notes>
          <body xmlns="http://www.w3.org/1999/xhtml">
            <p>References:KAAS</p>
            <p>Confidence Level: 2</p>
          </body>
        </notes>
        <annotation xmlns:sbml="http://www.sbml.org/sbml/level3/version1/core">
          <rdf:RDF xmlns:rdf="http://www.w3.org/1999/02/22-rdf-syntax-ns#" xmlns:dcterms="http://purl.org/dc/terms/" xmlns:vCard="http://www.w3.org/2001/vcard-rdf/3.0#" xmlns:vCard4="http://www.w3.org/2006/vcard/ns#" xmlns:bqbiol="http://biomodels.net/biology-qualifiers/" xmlns:bqmodel="http://biomodels.net/model-qualifiers/">
            <rdf:Description rdf:about="#SLI1283">
              <bqbiol:is>
                <rdf:Bag>
                  <rdf:li rdf:resource="http://identifiers.org/ec-code/2.3.1.24"/>
                </rdf:Bag>
              </bqbiol:is>
            </rdf:Description>
          </rdf:RDF>
        </annotation>
        <listOfReactants>
          <speciesReference species="M_acylcoa__91__c__93__" stoichiometry="1" constant="true"/>
          <speciesReference species="M_sphe__91__c__93__" stoichiometry="1" constant="true"/>
        </listOfReactants>
        <listOfProducts>
          <speciesReference species="M_h__91__c__93__" stoichiometry="5" constant="true"/>
          <speciesReference species="M_coa__91__c__93__" stoichiometry="1" constant="true"/>
          <speciesReference species="M_cer__91__c__93__" stoichiometry="1" constant="true"/>
        </listOfProducts>
        <fbc:geneProductAssociation>
          <fbc:or>
            <fbc:geneProductRef fbc:geneProduct="G_T66001227__46__1"/>
            <fbc:geneProductRef fbc:geneProduct="G_T66011396__46__1"/>
          </fbc:or>
        </fbc:geneProductAssociation>
      </reaction>
      <reaction metaid="SLI1284" id="SLI1284" name="Acyl-CoA-dependent ceramide synthase" reversible="false" fast="false" fbc:lowerFluxBound="FB5N0" fbc:upperFluxBound="FB7N1000">
        <notes>
          <body xmlns="http://www.w3.org/1999/xhtml">
            <p>References:KAAS</p>
            <p>Confidence Level: 2</p>
          </body>
        </notes>
        <annotation xmlns:sbml="http://www.sbml.org/sbml/level3/version1/core">
          <rdf:RDF xmlns:rdf="http://www.w3.org/1999/02/22-rdf-syntax-ns#" xmlns:dcterms="http://purl.org/dc/terms/" xmlns:vCard="http://www.w3.org/2001/vcard-rdf/3.0#" xmlns:vCard4="http://www.w3.org/2006/vcard/ns#" xmlns:bqbiol="http://biomodels.net/biology-qualifiers/" xmlns:bqmodel="http://biomodels.net/model-qualifiers/">
            <rdf:Description rdf:about="#SLI1284">
              <bqbiol:is>
                <rdf:Bag>
                  <rdf:li rdf:resource="http://identifiers.org/ec-code/2.3.1.24"/>
                </rdf:Bag>
              </bqbiol:is>
            </rdf:Description>
          </rdf:RDF>
        </annotation>
        <listOfReactants>
          <speciesReference species="M_acylcoa__91__c__93__" stoichiometry="1" constant="true"/>
          <speciesReference species="M_sphen__91__c__93__" stoichiometry="1" constant="true"/>
        </listOfReactants>
        <listOfProducts>
          <speciesReference species="M_h__91__c__93__" stoichiometry="5" constant="true"/>
          <speciesReference species="M_coa__91__c__93__" stoichiometry="1" constant="true"/>
          <speciesReference species="M_spmylin__91__c__93__" stoichiometry="1" constant="true"/>
        </listOfProducts>
        <fbc:geneProductAssociation>
          <fbc:or>
            <fbc:geneProductRef fbc:geneProduct="G_T66001227__46__1"/>
            <fbc:geneProductRef fbc:geneProduct="G_T66011396__46__1"/>
          </fbc:or>
        </fbc:geneProductAssociation>
      </reaction>
      <reaction metaid="SLI1285" id="SLI1285" name="D-Glucosyl-N-acylsphingosine glucohydrolase" reversible="true" fast="false" fbc:lowerFluxBound="FB1N1000" fbc:upperFluxBound="FB7N1000">
        <notes>
          <body xmlns="http://www.w3.org/1999/xhtml">
            <p>References:KAAS</p>
            <p>Confidence Level: 2</p>
          </body>
        </notes>
        <annotation xmlns:sbml="http://www.sbml.org/sbml/level3/version1/core">
          <rdf:RDF xmlns:rdf="http://www.w3.org/1999/02/22-rdf-syntax-ns#" xmlns:dcterms="http://purl.org/dc/terms/" xmlns:vCard="http://www.w3.org/2001/vcard-rdf/3.0#" xmlns:vCard4="http://www.w3.org/2006/vcard/ns#" xmlns:bqbiol="http://biomodels.net/biology-qualifiers/" xmlns:bqmodel="http://biomodels.net/model-qualifiers/">
            <rdf:Description rdf:about="#SLI1285">
              <bqbiol:is>
                <rdf:Bag>
                  <rdf:li rdf:resource="http://identifiers.org/ec-code/3.2.1.45"/>
                </rdf:Bag>
              </bqbiol:is>
            </rdf:Description>
          </rdf:RDF>
        </annotation>
        <listOfReactants>
          <speciesReference species="M_h2o__91__c__93__" stoichiometry="1" constant="true"/>
          <speciesReference species="M_glucer__91__c__93__" stoichiometry="1" constant="true"/>
        </listOfReactants>
        <listOfProducts>
          <speciesReference species="M_dglc__91__c__93__" stoichiometry="1" constant="true"/>
          <speciesReference species="M_cer__91__c__93__" stoichiometry="1" constant="true"/>
        </listOfProducts>
        <fbc:geneProductAssociation>
          <fbc:or>
            <fbc:geneProductRef fbc:geneProduct="G_T66002808__46__1"/>
            <fbc:geneProductRef fbc:geneProduct="G_T66002808__46__1"/>
          </fbc:or>
        </fbc:geneProductAssociation>
      </reaction>
      <reaction metaid="SLI1286" id="SLI1286" name="galactosylceramidase" reversible="true" fast="false" fbc:lowerFluxBound="FB1N1000" fbc:upperFluxBound="FB7N1000">
        <notes>
          <body xmlns="http://www.w3.org/1999/xhtml">
            <p>References:KAAS</p>
            <p>Confidence Level: 2</p>
          </body>
        </notes>
        <annotation xmlns:sbml="http://www.sbml.org/sbml/level3/version1/core">
          <rdf:RDF xmlns:rdf="http://www.w3.org/1999/02/22-rdf-syntax-ns#" xmlns:dcterms="http://purl.org/dc/terms/" xmlns:vCard="http://www.w3.org/2001/vcard-rdf/3.0#" xmlns:vCard4="http://www.w3.org/2006/vcard/ns#" xmlns:bqbiol="http://biomodels.net/biology-qualifiers/" xmlns:bqmodel="http://biomodels.net/model-qualifiers/">
            <rdf:Description rdf:about="#SLI1286">
              <bqbiol:is>
                <rdf:Bag>
                  <rdf:li rdf:resource="http://identifiers.org/ec-code/3.2.1.46"/>
                </rdf:Bag>
              </bqbiol:is>
            </rdf:Description>
          </rdf:RDF>
        </annotation>
        <listOfReactants>
          <speciesReference species="M_h2o__91__e__93__" stoichiometry="1" constant="true"/>
          <speciesReference species="M_glacer__91__e__93__" stoichiometry="1" constant="true"/>
        </listOfReactants>
        <listOfProducts>
          <speciesReference species="M_gal__91__e__93__" stoichiometry="1" constant="true"/>
          <speciesReference species="M_cer__91__e__93__" stoichiometry="1" constant="true"/>
        </listOfProducts>
        <fbc:geneProductAssociation>
          <fbc:geneProductRef fbc:geneProduct="G_T66003376__46__1"/>
        </fbc:geneProductAssociation>
      </reaction>
      <reaction metaid="SLI1288" id="SLI1288" name="alpha-galactosidase?" reversible="false" fast="false" fbc:lowerFluxBound="FB5N0" fbc:upperFluxBound="FB7N1000">
        <notes>
          <body xmlns="http://www.w3.org/1999/xhtml">
            <p>References:KAAS</p>
            <p>Confidence Level: 2</p>
          </body>
        </notes>
        <annotation xmlns:sbml="http://www.sbml.org/sbml/level3/version1/core">
          <rdf:RDF xmlns:rdf="http://www.w3.org/1999/02/22-rdf-syntax-ns#" xmlns:dcterms="http://purl.org/dc/terms/" xmlns:vCard="http://www.w3.org/2001/vcard-rdf/3.0#" xmlns:vCard4="http://www.w3.org/2006/vcard/ns#" xmlns:bqbiol="http://biomodels.net/biology-qualifiers/" xmlns:bqmodel="http://biomodels.net/model-qualifiers/">
            <rdf:Description rdf:about="#SLI1288">
              <bqbiol:is>
                <rdf:Bag>
                  <rdf:li rdf:resource="http://identifiers.org/ec-code/3.2.1.22"/>
                </rdf:Bag>
              </bqbiol:is>
            </rdf:Description>
          </rdf:RDF>
        </annotation>
        <listOfReactants>
          <speciesReference species="M_h2o__91__e__93__" stoichiometry="1" constant="true"/>
          <speciesReference species="M_dgacer__91__e__93__" stoichiometry="1" constant="true"/>
        </listOfReactants>
        <listOfProducts>
          <speciesReference species="M_gal__91__e__93__" stoichiometry="1" constant="true"/>
          <speciesReference species="M_glacer__91__e__93__" stoichiometry="1" constant="true"/>
        </listOfProducts>
        <fbc:geneProductAssociation>
          <fbc:geneProductRef fbc:geneProduct="G_T66010213__46__1"/>
        </fbc:geneProductAssociation>
      </reaction>
      <reaction metaid="SLI1290" id="SLI1290" name="Sulfatide sulfohydrolase" reversible="true" fast="false" fbc:lowerFluxBound="FB1N1000" fbc:upperFluxBound="FB7N1000">
        <notes>
          <body xmlns="http://www.w3.org/1999/xhtml">
            <p>References:KAAS</p>
            <p>Confidence Level: 2</p>
          </body>
        </notes>
        <annotation xmlns:sbml="http://www.sbml.org/sbml/level3/version1/core">
          <rdf:RDF xmlns:rdf="http://www.w3.org/1999/02/22-rdf-syntax-ns#" xmlns:dcterms="http://purl.org/dc/terms/" xmlns:vCard="http://www.w3.org/2001/vcard-rdf/3.0#" xmlns:vCard4="http://www.w3.org/2006/vcard/ns#" xmlns:bqbiol="http://biomodels.net/biology-qualifiers/" xmlns:bqmodel="http://biomodels.net/model-qualifiers/">
            <rdf:Description rdf:about="#SLI1290">
              <bqbiol:is>
                <rdf:Bag>
                  <rdf:li rdf:resource="http://identifiers.org/ec-code/3.1.6.1"/>
                  <rdf:li rdf:resource="http://identifiers.org/ec-code/3.1.6.8"/>
                </rdf:Bag>
              </bqbiol:is>
            </rdf:Description>
          </rdf:RDF>
        </annotation>
        <listOfReactants>
          <speciesReference species="M_h__91__c__93__" stoichiometry="2" constant="true"/>
          <speciesReference species="M_slf__91__c__93__" stoichiometry="1" constant="true"/>
          <speciesReference species="M_glacer__91__c__93__" stoichiometry="1" constant="true"/>
        </listOfReactants>
        <listOfProducts>
          <speciesReference species="M_h2o__91__c__93__" stoichiometry="1" constant="true"/>
          <speciesReference species="M_slfde__91__c__93__" stoichiometry="1" constant="true"/>
        </listOfProducts>
        <fbc:geneProductAssociation>
          <fbc:or>
            <fbc:geneProductRef fbc:geneProduct="G_T66007027__46__1"/>
            <fbc:geneProductRef fbc:geneProduct="G_T66008195__46__1"/>
            <fbc:geneProductRef fbc:geneProduct="G_T66008196__46__1"/>
            <fbc:geneProductRef fbc:geneProduct="G_T66009671__46__1"/>
            <fbc:geneProductRef fbc:geneProduct="G_T66008195__46__1"/>
            <fbc:geneProductRef fbc:geneProduct="G_T66008196__46__1"/>
          </fbc:or>
        </fbc:geneProductAssociation>
      </reaction>
      <reaction metaid="SLI1291" id="SLI1291" name="Sulfatide sulfohydrolase" reversible="true" fast="false" fbc:lowerFluxBound="FB1N1000" fbc:upperFluxBound="FB7N1000">
        <notes>
          <body xmlns="http://www.w3.org/1999/xhtml">
            <p>References:KAAS</p>
            <p>Confidence Level: 2</p>
          </body>
        </notes>
        <annotation xmlns:sbml="http://www.sbml.org/sbml/level3/version1/core">
          <rdf:RDF xmlns:rdf="http://www.w3.org/1999/02/22-rdf-syntax-ns#" xmlns:dcterms="http://purl.org/dc/terms/" xmlns:vCard="http://www.w3.org/2001/vcard-rdf/3.0#" xmlns:vCard4="http://www.w3.org/2006/vcard/ns#" xmlns:bqbiol="http://biomodels.net/biology-qualifiers/" xmlns:bqmodel="http://biomodels.net/model-qualifiers/">
            <rdf:Description rdf:about="#SLI1291">
              <bqbiol:is>
                <rdf:Bag>
                  <rdf:li rdf:resource="http://identifiers.org/ec-code/3.1.6.1"/>
                  <rdf:li rdf:resource="http://identifiers.org/ec-code/3.1.6.8"/>
                </rdf:Bag>
              </bqbiol:is>
            </rdf:Description>
          </rdf:RDF>
        </annotation>
        <listOfReactants>
          <speciesReference species="M_h__91__e__93__" stoichiometry="2" constant="true"/>
          <speciesReference species="M_glacer__91__e__93__" stoichiometry="1" constant="true"/>
          <speciesReference species="M_slf__91__e__93__" stoichiometry="1" constant="true"/>
        </listOfReactants>
        <listOfProducts>
          <speciesReference species="M_h2o__91__e__93__" stoichiometry="1" constant="true"/>
          <speciesReference species="M_slfde__91__e__93__" stoichiometry="1" constant="true"/>
        </listOfProducts>
        <fbc:geneProductAssociation>
          <fbc:or>
            <fbc:geneProductRef fbc:geneProduct="G_T66002620__46__1"/>
            <fbc:geneProductRef fbc:geneProduct="G_T66007027__46__1"/>
            <fbc:geneProductRef fbc:geneProduct="G_T66007028__46__1"/>
            <fbc:geneProductRef fbc:geneProduct="G_T66008195__46__1"/>
            <fbc:geneProductRef fbc:geneProduct="G_T66008196__46__1"/>
            <fbc:geneProductRef fbc:geneProduct="G_T66011431__46__1"/>
          </fbc:or>
        </fbc:geneProductAssociation>
      </reaction>
      <reaction metaid="SLI1295" id="SLI1295" name="cytosolic phospholipase A2 " reversible="false" fast="false" fbc:lowerFluxBound="FB5N0" fbc:upperFluxBound="FB7N1000">
        <notes>
          <body xmlns="http://www.w3.org/1999/xhtml">
            <p>References:iCY1106</p>
            <p>Confidence Level: 2</p>
          </body>
        </notes>
        <annotation xmlns:sbml="http://www.sbml.org/sbml/level3/version1/core">
          <rdf:RDF xmlns:rdf="http://www.w3.org/1999/02/22-rdf-syntax-ns#" xmlns:dcterms="http://purl.org/dc/terms/" xmlns:vCard="http://www.w3.org/2001/vcard-rdf/3.0#" xmlns:vCard4="http://www.w3.org/2006/vcard/ns#" xmlns:bqbiol="http://biomodels.net/biology-qualifiers/" xmlns:bqmodel="http://biomodels.net/model-qualifiers/">
            <rdf:Description rdf:about="#SLI1295">
              <bqbiol:is>
                <rdf:Bag>
                  <rdf:li rdf:resource="http://identifiers.org/ec-code/3.1.1.4"/>
                </rdf:Bag>
              </bqbiol:is>
            </rdf:Description>
          </rdf:RDF>
        </annotation>
        <listOfReactants>
          <speciesReference species="M_h2o__91__c__93__" stoichiometry="1" constant="true"/>
          <speciesReference species="M_pc__91__c__93__" stoichiometry="1" constant="true"/>
        </listOfReactants>
        <listOfProducts>
          <speciesReference species="M_lpc__91__c__93__" stoichiometry="1" constant="true"/>
          <speciesReference species="M_c182__91__c__93__" stoichiometry="1" constant="true"/>
        </listOfProducts>
        <fbc:geneProductAssociation>
          <fbc:or>
            <fbc:geneProductRef fbc:geneProduct="G_T66001646__46__1"/>
            <fbc:geneProductRef fbc:geneProduct="G_T66003192__46__1"/>
            <fbc:geneProductRef fbc:geneProduct="G_T66001864__46__1"/>
          </fbc:or>
        </fbc:geneProductAssociation>
      </reaction>
      <reaction metaid="SLI1302" id="SLI1302" name="cytosolic phospholipase A2" reversible="false" fast="false" fbc:lowerFluxBound="FB5N0" fbc:upperFluxBound="FB7N1000">
        <notes>
          <body xmlns="http://www.w3.org/1999/xhtml">
            <p>References:iCY1106</p>
            <p>Confidence Level: 2</p>
          </body>
        </notes>
        <annotation xmlns:sbml="http://www.sbml.org/sbml/level3/version1/core">
          <rdf:RDF xmlns:rdf="http://www.w3.org/1999/02/22-rdf-syntax-ns#" xmlns:dcterms="http://purl.org/dc/terms/" xmlns:vCard="http://www.w3.org/2001/vcard-rdf/3.0#" xmlns:vCard4="http://www.w3.org/2006/vcard/ns#" xmlns:bqbiol="http://biomodels.net/biology-qualifiers/" xmlns:bqmodel="http://biomodels.net/model-qualifiers/">
            <rdf:Description rdf:about="#SLI1302">
              <bqbiol:is>
                <rdf:Bag>
                  <rdf:li rdf:resource="http://identifiers.org/ec-code/3.1.1.4"/>
                </rdf:Bag>
              </bqbiol:is>
            </rdf:Description>
          </rdf:RDF>
        </annotation>
        <listOfReactants>
          <speciesReference species="M_h2o__91__c__93__" stoichiometry="1" constant="true"/>
          <speciesReference species="M_pc__91__c__93__" stoichiometry="1" constant="true"/>
        </listOfReactants>
        <listOfProducts>
          <speciesReference species="M_h__91__c__93__" stoichiometry="4" constant="true"/>
          <speciesReference species="M_lpc__91__c__93__" stoichiometry="1" constant="true"/>
          <speciesReference species="M_alin__91__c__93__" stoichiometry="1" constant="true"/>
        </listOfProducts>
        <fbc:geneProductAssociation>
          <fbc:or>
            <fbc:geneProductRef fbc:geneProduct="G_T66001646__46__1"/>
            <fbc:geneProductRef fbc:geneProduct="G_T66003192__46__1"/>
            <fbc:geneProductRef fbc:geneProduct="G_T66001864__46__1"/>
          </fbc:or>
        </fbc:geneProductAssociation>
      </reaction>
      <reaction metaid="SLI1303" id="SLI1303" name="acetyl-CoA acyltransferase" reversible="false" fast="false" fbc:lowerFluxBound="FB5N0" fbc:upperFluxBound="FB7N1000">
        <notes>
          <body xmlns="http://www.w3.org/1999/xhtml">
            <p>References:iCY1106</p>
            <p>Confidence Level: 2</p>
          </body>
        </notes>
        <annotation xmlns:sbml="http://www.sbml.org/sbml/level3/version1/core">
          <rdf:RDF xmlns:rdf="http://www.w3.org/1999/02/22-rdf-syntax-ns#" xmlns:dcterms="http://purl.org/dc/terms/" xmlns:vCard="http://www.w3.org/2001/vcard-rdf/3.0#" xmlns:vCard4="http://www.w3.org/2006/vcard/ns#" xmlns:bqbiol="http://biomodels.net/biology-qualifiers/" xmlns:bqmodel="http://biomodels.net/model-qualifiers/">
            <rdf:Description rdf:about="#SLI1303">
              <bqbiol:is>
                <rdf:Bag>
                  <rdf:li rdf:resource="http://identifiers.org/ec-code/2.3.1.16"/>
                </rdf:Bag>
              </bqbiol:is>
            </rdf:Description>
          </rdf:RDF>
        </annotation>
        <listOfReactants>
          <speciesReference species="M_coa__91__c__93__" stoichiometry="1" constant="true"/>
          <speciesReference species="M_3op8coa__91__c__93__" stoichiometry="1" constant="true"/>
        </listOfReactants>
        <listOfProducts>
          <speciesReference species="M_accoa__91__c__93__" stoichiometry="1" constant="true"/>
          <speciesReference species="M_o6coa__91__c__93__" stoichiometry="1" constant="true"/>
        </listOfProducts>
        <fbc:geneProductAssociation>
          <fbc:or>
            <fbc:geneProductRef fbc:geneProduct="G_T66004420__46__1"/>
            <fbc:geneProductRef fbc:geneProduct="G_T66008154__46__1"/>
          </fbc:or>
        </fbc:geneProductAssociation>
      </reaction>
      <reaction metaid="SLI1304" id="SLI1304" name="acetyl-CoA acyltransferase" reversible="false" fast="false" fbc:lowerFluxBound="FB5N0" fbc:upperFluxBound="FB7N1000">
        <notes>
          <body xmlns="http://www.w3.org/1999/xhtml">
            <p>References:iCY1106</p>
            <p>Confidence Level: 2</p>
          </body>
        </notes>
        <annotation xmlns:sbml="http://www.sbml.org/sbml/level3/version1/core">
          <rdf:RDF xmlns:rdf="http://www.w3.org/1999/02/22-rdf-syntax-ns#" xmlns:dcterms="http://purl.org/dc/terms/" xmlns:vCard="http://www.w3.org/2001/vcard-rdf/3.0#" xmlns:vCard4="http://www.w3.org/2006/vcard/ns#" xmlns:bqbiol="http://biomodels.net/biology-qualifiers/" xmlns:bqmodel="http://biomodels.net/model-qualifiers/">
            <rdf:Description rdf:about="#SLI1304">
              <bqbiol:is>
                <rdf:Bag>
                  <rdf:li rdf:resource="http://identifiers.org/ec-code/2.3.1.16"/>
                </rdf:Bag>
              </bqbiol:is>
            </rdf:Description>
          </rdf:RDF>
        </annotation>
        <listOfReactants>
          <speciesReference species="M_coa__91__m__93__" stoichiometry="1" constant="true"/>
          <speciesReference species="M_3op8coa__91__m__93__" stoichiometry="1" constant="true"/>
        </listOfReactants>
        <listOfProducts>
          <speciesReference species="M_accoa__91__m__93__" stoichiometry="1" constant="true"/>
          <speciesReference species="M_o6coa__91__m__93__" stoichiometry="1" constant="true"/>
        </listOfProducts>
        <fbc:geneProductAssociation>
          <fbc:or>
            <fbc:geneProductRef fbc:geneProduct="G_T66004420__46__1"/>
            <fbc:geneProductRef fbc:geneProduct="G_T66008154__46__1"/>
          </fbc:or>
        </fbc:geneProductAssociation>
      </reaction>
      <reaction metaid="SLI1305" id="SLI1305" name="acetyl-CoA acyltransferase" reversible="false" fast="false" fbc:lowerFluxBound="FB5N0" fbc:upperFluxBound="FB7N1000">
        <notes>
          <body xmlns="http://www.w3.org/1999/xhtml">
            <p>References:iCY1106</p>
            <p>Confidence Level: 2</p>
          </body>
        </notes>
        <annotation xmlns:sbml="http://www.sbml.org/sbml/level3/version1/core">
          <rdf:RDF xmlns:rdf="http://www.w3.org/1999/02/22-rdf-syntax-ns#" xmlns:dcterms="http://purl.org/dc/terms/" xmlns:vCard="http://www.w3.org/2001/vcard-rdf/3.0#" xmlns:vCard4="http://www.w3.org/2006/vcard/ns#" xmlns:bqbiol="http://biomodels.net/biology-qualifiers/" xmlns:bqmodel="http://biomodels.net/model-qualifiers/">
            <rdf:Description rdf:about="#SLI1305">
              <bqbiol:is>
                <rdf:Bag>
                  <rdf:li rdf:resource="http://identifiers.org/ec-code/2.3.1.16"/>
                </rdf:Bag>
              </bqbiol:is>
            </rdf:Description>
          </rdf:RDF>
        </annotation>
        <listOfReactants>
          <speciesReference species="M_coa__91__c__93__" stoichiometry="1" constant="true"/>
          <speciesReference species="M_3op6coa__91__c__93__" stoichiometry="1" constant="true"/>
        </listOfReactants>
        <listOfProducts>
          <speciesReference species="M_accoa__91__c__93__" stoichiometry="1" constant="true"/>
          <speciesReference species="M_o4coa__91__c__93__" stoichiometry="1" constant="true"/>
        </listOfProducts>
        <fbc:geneProductAssociation>
          <fbc:or>
            <fbc:geneProductRef fbc:geneProduct="G_T66004420__46__1"/>
            <fbc:geneProductRef fbc:geneProduct="G_T66008154__46__1"/>
          </fbc:or>
        </fbc:geneProductAssociation>
      </reaction>
      <reaction metaid="SLI1306" id="SLI1306" name="acetyl-CoA acyltransferase" reversible="false" fast="false" fbc:lowerFluxBound="FB5N0" fbc:upperFluxBound="FB7N1000">
        <notes>
          <body xmlns="http://www.w3.org/1999/xhtml">
            <p>References:iCY1106</p>
            <p>Confidence Level: 2</p>
          </body>
        </notes>
        <annotation xmlns:sbml="http://www.sbml.org/sbml/level3/version1/core">
          <rdf:RDF xmlns:rdf="http://www.w3.org/1999/02/22-rdf-syntax-ns#" xmlns:dcterms="http://purl.org/dc/terms/" xmlns:vCard="http://www.w3.org/2001/vcard-rdf/3.0#" xmlns:vCard4="http://www.w3.org/2006/vcard/ns#" xmlns:bqbiol="http://biomodels.net/biology-qualifiers/" xmlns:bqmodel="http://biomodels.net/model-qualifiers/">
            <rdf:Description rdf:about="#SLI1306">
              <bqbiol:is>
                <rdf:Bag>
                  <rdf:li rdf:resource="http://identifiers.org/ec-code/2.3.1.16"/>
                </rdf:Bag>
              </bqbiol:is>
            </rdf:Description>
          </rdf:RDF>
        </annotation>
        <listOfReactants>
          <speciesReference species="M_coa__91__m__93__" stoichiometry="1" constant="true"/>
          <speciesReference species="M_3op6coa__91__m__93__" stoichiometry="1" constant="true"/>
        </listOfReactants>
        <listOfProducts>
          <speciesReference species="M_accoa__91__m__93__" stoichiometry="1" constant="true"/>
          <speciesReference species="M_o4coa__91__m__93__" stoichiometry="1" constant="true"/>
        </listOfProducts>
        <fbc:geneProductAssociation>
          <fbc:or>
            <fbc:geneProductRef fbc:geneProduct="G_T66004420__46__1"/>
            <fbc:geneProductRef fbc:geneProduct="G_T66008154__46__1"/>
          </fbc:or>
        </fbc:geneProductAssociation>
      </reaction>
      <reaction metaid="SLI1307" id="SLI1307" name="acetyl-CoA acyltransferase" reversible="false" fast="false" fbc:lowerFluxBound="FB5N0" fbc:upperFluxBound="FB7N1000">
        <notes>
          <body xmlns="http://www.w3.org/1999/xhtml">
            <p>References:iCY1106</p>
            <p>Confidence Level: 2</p>
          </body>
        </notes>
        <annotation xmlns:sbml="http://www.sbml.org/sbml/level3/version1/core">
          <rdf:RDF xmlns:rdf="http://www.w3.org/1999/02/22-rdf-syntax-ns#" xmlns:dcterms="http://purl.org/dc/terms/" xmlns:vCard="http://www.w3.org/2001/vcard-rdf/3.0#" xmlns:vCard4="http://www.w3.org/2006/vcard/ns#" xmlns:bqbiol="http://biomodels.net/biology-qualifiers/" xmlns:bqmodel="http://biomodels.net/model-qualifiers/">
            <rdf:Description rdf:about="#SLI1307">
              <bqbiol:is>
                <rdf:Bag>
                  <rdf:li rdf:resource="http://identifiers.org/ec-code/2.3.1.16"/>
                </rdf:Bag>
              </bqbiol:is>
            </rdf:Description>
          </rdf:RDF>
        </annotation>
        <listOfReactants>
          <speciesReference species="M_coa__91__c__93__" stoichiometry="1" constant="true"/>
          <speciesReference species="M_3op4coa__91__c__93__" stoichiometry="1" constant="true"/>
        </listOfReactants>
        <listOfProducts>
          <speciesReference species="M_accoa__91__c__93__" stoichiometry="1" constant="true"/>
          <speciesReference species="M_o4coa__91__c__93__" stoichiometry="1" constant="true"/>
        </listOfProducts>
        <fbc:geneProductAssociation>
          <fbc:or>
            <fbc:geneProductRef fbc:geneProduct="G_T66004420__46__1"/>
            <fbc:geneProductRef fbc:geneProduct="G_T66008154__46__1"/>
          </fbc:or>
        </fbc:geneProductAssociation>
      </reaction>
      <reaction metaid="SLI1308" id="SLI1308" name="acetyl-CoA acyltransferase" reversible="false" fast="false" fbc:lowerFluxBound="FB5N0" fbc:upperFluxBound="FB7N1000">
        <notes>
          <body xmlns="http://www.w3.org/1999/xhtml">
            <p>References:iCY1106</p>
            <p>Confidence Level: 2</p>
          </body>
        </notes>
        <annotation xmlns:sbml="http://www.sbml.org/sbml/level3/version1/core">
          <rdf:RDF xmlns:rdf="http://www.w3.org/1999/02/22-rdf-syntax-ns#" xmlns:dcterms="http://purl.org/dc/terms/" xmlns:vCard="http://www.w3.org/2001/vcard-rdf/3.0#" xmlns:vCard4="http://www.w3.org/2006/vcard/ns#" xmlns:bqbiol="http://biomodels.net/biology-qualifiers/" xmlns:bqmodel="http://biomodels.net/model-qualifiers/">
            <rdf:Description rdf:about="#SLI1308">
              <bqbiol:is>
                <rdf:Bag>
                  <rdf:li rdf:resource="http://identifiers.org/ec-code/2.3.1.16"/>
                </rdf:Bag>
              </bqbiol:is>
            </rdf:Description>
          </rdf:RDF>
        </annotation>
        <listOfReactants>
          <speciesReference species="M_coa__91__m__93__" stoichiometry="1" constant="true"/>
          <speciesReference species="M_3op4coa__91__m__93__" stoichiometry="1" constant="true"/>
        </listOfReactants>
        <listOfProducts>
          <speciesReference species="M_accoa__91__m__93__" stoichiometry="1" constant="true"/>
          <speciesReference species="M_o4coa__91__m__93__" stoichiometry="1" constant="true"/>
        </listOfProducts>
        <fbc:geneProductAssociation>
          <fbc:or>
            <fbc:geneProductRef fbc:geneProduct="G_T66004420__46__1"/>
            <fbc:geneProductRef fbc:geneProduct="G_T66008154__46__1"/>
          </fbc:or>
        </fbc:geneProductAssociation>
      </reaction>
      <reaction metaid="SLI1311" id="SLI1311" name="delta 12 desaturase" reversible="false" fast="false" fbc:lowerFluxBound="FB5N0" fbc:upperFluxBound="FB7N1000">
        <notes>
          <body xmlns="http://www.w3.org/1999/xhtml">
            <p>References:KAAS</p>
            <p>Confidence Level: 2</p>
          </body>
        </notes>
        <annotation xmlns:sbml="http://www.sbml.org/sbml/level3/version1/core">
          <rdf:RDF xmlns:rdf="http://www.w3.org/1999/02/22-rdf-syntax-ns#" xmlns:dcterms="http://purl.org/dc/terms/" xmlns:vCard="http://www.w3.org/2001/vcard-rdf/3.0#" xmlns:vCard4="http://www.w3.org/2006/vcard/ns#" xmlns:bqbiol="http://biomodels.net/biology-qualifiers/" xmlns:bqmodel="http://biomodels.net/model-qualifiers/">
            <rdf:Description rdf:about="#SLI1311">
              <bqbiol:is>
                <rdf:Bag>
                  <rdf:li rdf:resource="http://identifiers.org/ec-code/1.14.19.-"/>
                </rdf:Bag>
              </bqbiol:is>
            </rdf:Description>
          </rdf:RDF>
        </annotation>
        <listOfReactants>
          <speciesReference species="M_h__91__c__93__" stoichiometry="1" constant="true"/>
          <speciesReference species="M_nadph__91__c__93__" stoichiometry="1" constant="true"/>
          <speciesReference species="M_o2__91__c__93__" stoichiometry="1" constant="true"/>
          <speciesReference species="M_c181coa__91__c__93__" stoichiometry="1" constant="true"/>
        </listOfReactants>
        <listOfProducts>
          <speciesReference species="M_h2o__91__c__93__" stoichiometry="2" constant="true"/>
          <speciesReference species="M_nadp__91__c__93__" stoichiometry="1" constant="true"/>
          <speciesReference species="M_c182__40__6__41__coa__91__c__93__" stoichiometry="1" constant="true"/>
        </listOfProducts>
        <fbc:geneProductAssociation>
          <fbc:geneProductRef fbc:geneProduct="G_T66002660__46__1"/>
        </fbc:geneProductAssociation>
      </reaction>
      <reaction metaid="SLI1312" id="SLI1312" name="delta 6 desaturase" reversible="false" fast="false" fbc:lowerFluxBound="FB5N0" fbc:upperFluxBound="FB7N1000">
        <notes>
          <body xmlns="http://www.w3.org/1999/xhtml">
            <p>References:KAAS</p>
            <p>Confidence Level: 2</p>
          </body>
        </notes>
        <annotation xmlns:sbml="http://www.sbml.org/sbml/level3/version1/core">
          <rdf:RDF xmlns:rdf="http://www.w3.org/1999/02/22-rdf-syntax-ns#" xmlns:dcterms="http://purl.org/dc/terms/" xmlns:vCard="http://www.w3.org/2001/vcard-rdf/3.0#" xmlns:vCard4="http://www.w3.org/2006/vcard/ns#" xmlns:bqbiol="http://biomodels.net/biology-qualifiers/" xmlns:bqmodel="http://biomodels.net/model-qualifiers/">
            <rdf:Description rdf:about="#SLI1312">
              <bqbiol:is>
                <rdf:Bag>
                  <rdf:li rdf:resource="http://identifiers.org/ec-code/1.14.19.3"/>
                </rdf:Bag>
              </bqbiol:is>
            </rdf:Description>
          </rdf:RDF>
        </annotation>
        <listOfReactants>
          <speciesReference species="M_h__91__c__93__" stoichiometry="1" constant="true"/>
          <speciesReference species="M_nadph__91__c__93__" stoichiometry="1" constant="true"/>
          <speciesReference species="M_o2__91__c__93__" stoichiometry="1" constant="true"/>
          <speciesReference species="M_c182__40__6__41__coa__91__c__93__" stoichiometry="1" constant="true"/>
        </listOfReactants>
        <listOfProducts>
          <speciesReference species="M_h2o__91__c__93__" stoichiometry="2" constant="true"/>
          <speciesReference species="M_nadp__91__c__93__" stoichiometry="1" constant="true"/>
          <speciesReference species="M_c183__40__6__41__coa__91__c__93__" stoichiometry="1" constant="true"/>
        </listOfProducts>
        <fbc:geneProductAssociation>
          <fbc:or>
            <fbc:geneProductRef fbc:geneProduct="G_T66006246__46__1"/>
            <fbc:geneProductRef fbc:geneProduct="G_T66001915__46__1"/>
          </fbc:or>
        </fbc:geneProductAssociation>
      </reaction>
      <reaction metaid="SLI1313" id="SLI1313" name="delta 15 desaturase" reversible="false" fast="false" fbc:lowerFluxBound="FB5N0" fbc:upperFluxBound="FB7N1000">
        <notes>
          <body xmlns="http://www.w3.org/1999/xhtml">
            <p>References:KAAS</p>
            <p>Confidence Level: 2</p>
          </body>
        </notes>
        <annotation xmlns:sbml="http://www.sbml.org/sbml/level3/version1/core">
          <rdf:RDF xmlns:rdf="http://www.w3.org/1999/02/22-rdf-syntax-ns#" xmlns:dcterms="http://purl.org/dc/terms/" xmlns:vCard="http://www.w3.org/2001/vcard-rdf/3.0#" xmlns:vCard4="http://www.w3.org/2006/vcard/ns#" xmlns:bqbiol="http://biomodels.net/biology-qualifiers/" xmlns:bqmodel="http://biomodels.net/model-qualifiers/">
            <rdf:Description rdf:about="#SLI1313">
              <bqbiol:is>
                <rdf:Bag>
                  <rdf:li rdf:resource="http://identifiers.org/ec-code/1.14.19.-"/>
                </rdf:Bag>
              </bqbiol:is>
            </rdf:Description>
          </rdf:RDF>
        </annotation>
        <listOfReactants>
          <speciesReference species="M_h__91__c__93__" stoichiometry="1" constant="true"/>
          <speciesReference species="M_nadph__91__c__93__" stoichiometry="1" constant="true"/>
          <speciesReference species="M_o2__91__c__93__" stoichiometry="1" constant="true"/>
          <speciesReference species="M_c182__40__6__41__coa__91__c__93__" stoichiometry="1" constant="true"/>
        </listOfReactants>
        <listOfProducts>
          <speciesReference species="M_h2o__91__c__93__" stoichiometry="2" constant="true"/>
          <speciesReference species="M_nadp__91__c__93__" stoichiometry="1" constant="true"/>
          <speciesReference species="M_c183__40__3__41__coa__91__c__93__" stoichiometry="1" constant="true"/>
        </listOfProducts>
        <fbc:geneProductAssociation>
          <fbc:geneProductRef fbc:geneProduct="G_T66010187__46__2"/>
        </fbc:geneProductAssociation>
      </reaction>
      <reaction metaid="SLI1314" id="SLI1314" name="delta 6 desaturase" reversible="false" fast="false" fbc:lowerFluxBound="FB5N0" fbc:upperFluxBound="FB7N1000">
        <notes>
          <body xmlns="http://www.w3.org/1999/xhtml">
            <p>References:KAAS</p>
            <p>Confidence Level: 2</p>
          </body>
        </notes>
        <annotation xmlns:sbml="http://www.sbml.org/sbml/level3/version1/core">
          <rdf:RDF xmlns:rdf="http://www.w3.org/1999/02/22-rdf-syntax-ns#" xmlns:dcterms="http://purl.org/dc/terms/" xmlns:vCard="http://www.w3.org/2001/vcard-rdf/3.0#" xmlns:vCard4="http://www.w3.org/2006/vcard/ns#" xmlns:bqbiol="http://biomodels.net/biology-qualifiers/" xmlns:bqmodel="http://biomodels.net/model-qualifiers/">
            <rdf:Description rdf:about="#SLI1314">
              <bqbiol:is>
                <rdf:Bag>
                  <rdf:li rdf:resource="http://identifiers.org/ec-code/1.14.19.3"/>
                </rdf:Bag>
              </bqbiol:is>
            </rdf:Description>
          </rdf:RDF>
        </annotation>
        <listOfReactants>
          <speciesReference species="M_h__91__c__93__" stoichiometry="1" constant="true"/>
          <speciesReference species="M_nadph__91__c__93__" stoichiometry="1" constant="true"/>
          <speciesReference species="M_o2__91__c__93__" stoichiometry="1" constant="true"/>
          <speciesReference species="M_c183__40__3__41__coa__91__c__93__" stoichiometry="1" constant="true"/>
        </listOfReactants>
        <listOfProducts>
          <speciesReference species="M_h2o__91__c__93__" stoichiometry="2" constant="true"/>
          <speciesReference species="M_nadp__91__c__93__" stoichiometry="1" constant="true"/>
          <speciesReference species="M_c184__40__3__41__coa__91__c__93__" stoichiometry="1" constant="true"/>
        </listOfProducts>
        <fbc:geneProductAssociation>
          <fbc:or>
            <fbc:geneProductRef fbc:geneProduct="G_T66006246__46__1"/>
            <fbc:geneProductRef fbc:geneProduct="G_T66001915__46__1"/>
          </fbc:or>
        </fbc:geneProductAssociation>
      </reaction>
      <reaction metaid="SLI1315" id="SLI1315" name="fatty acid elongase" reversible="false" fast="false" fbc:lowerFluxBound="FB5N0" fbc:upperFluxBound="FB7N1000">
        <notes>
          <body xmlns="http://www.w3.org/1999/xhtml">
            <p>References:KAAS</p>
            <p>Confidence Level: 2</p>
          </body>
        </notes>
        <annotation xmlns:sbml="http://www.sbml.org/sbml/level3/version1/core">
          <rdf:RDF xmlns:rdf="http://www.w3.org/1999/02/22-rdf-syntax-ns#" xmlns:dcterms="http://purl.org/dc/terms/" xmlns:vCard="http://www.w3.org/2001/vcard-rdf/3.0#" xmlns:vCard4="http://www.w3.org/2006/vcard/ns#" xmlns:bqbiol="http://biomodels.net/biology-qualifiers/" xmlns:bqmodel="http://biomodels.net/model-qualifiers/">
            <rdf:Description rdf:about="#SLI1315">
              <bqbiol:is>
                <rdf:Bag>
                  <rdf:li rdf:resource="http://identifiers.org/ec-code/2.3.1.199"/>
                </rdf:Bag>
              </bqbiol:is>
            </rdf:Description>
          </rdf:RDF>
        </annotation>
        <listOfReactants>
          <speciesReference species="M_h__91__c__93__" stoichiometry="1" constant="true"/>
          <speciesReference species="M_malcoa__91__c__93__" stoichiometry="1" constant="true"/>
          <speciesReference species="M_c184__40__3__41__coa__91__c__93__" stoichiometry="1" constant="true"/>
        </listOfReactants>
        <listOfProducts>
          <speciesReference species="M_coa__91__c__93__" stoichiometry="1" constant="true"/>
          <speciesReference species="M_co2__91__c__93__" stoichiometry="1" constant="true"/>
          <speciesReference species="M_c204__40__3__41__ocoa__91__c__93__" stoichiometry="1" constant="true"/>
        </listOfProducts>
        <fbc:geneProductAssociation>
          <fbc:geneProductRef fbc:geneProduct="G_T66003689__46__1"/>
        </fbc:geneProductAssociation>
      </reaction>
      <reaction metaid="SLI1316" id="SLI1316" name="very-long-chain 3-oxoacyl-CoA reductase" reversible="true" fast="false" fbc:lowerFluxBound="FB1N1000" fbc:upperFluxBound="FB7N1000">
        <notes>
          <body xmlns="http://www.w3.org/1999/xhtml">
            <p>References:KAAS</p>
            <p>Confidence Level: 2</p>
          </body>
        </notes>
        <annotation xmlns:sbml="http://www.sbml.org/sbml/level3/version1/core">
          <rdf:RDF xmlns:rdf="http://www.w3.org/1999/02/22-rdf-syntax-ns#" xmlns:dcterms="http://purl.org/dc/terms/" xmlns:vCard="http://www.w3.org/2001/vcard-rdf/3.0#" xmlns:vCard4="http://www.w3.org/2006/vcard/ns#" xmlns:bqbiol="http://biomodels.net/biology-qualifiers/" xmlns:bqmodel="http://biomodels.net/model-qualifiers/">
            <rdf:Description rdf:about="#SLI1316">
              <bqbiol:is>
                <rdf:Bag>
                  <rdf:li rdf:resource="http://identifiers.org/ec-code/1.1.1.330"/>
                </rdf:Bag>
              </bqbiol:is>
            </rdf:Description>
          </rdf:RDF>
        </annotation>
        <listOfReactants>
          <speciesReference species="M_h__91__c__93__" stoichiometry="1" constant="true"/>
          <speciesReference species="M_nadph__91__c__93__" stoichiometry="1" constant="true"/>
          <speciesReference species="M_c204__40__3__41__ocoa__91__c__93__" stoichiometry="1" constant="true"/>
        </listOfReactants>
        <listOfProducts>
          <speciesReference species="M_nadp__91__c__93__" stoichiometry="1" constant="true"/>
          <speciesReference species="M_c204__40__3__41__hcoa__91__c__93__" stoichiometry="1" constant="true"/>
        </listOfProducts>
        <fbc:geneProductAssociation>
          <fbc:geneProductRef fbc:geneProduct="G_T66000669__46__1"/>
        </fbc:geneProductAssociation>
      </reaction>
      <reaction metaid="SLI1317" id="SLI1317" name="very-long-chain (3R)-3-hydroxyacyl-[acyl-carrier protein] dehydratase" reversible="true" fast="false" fbc:lowerFluxBound="FB1N1000" fbc:upperFluxBound="FB7N1000">
        <notes>
          <body xmlns="http://www.w3.org/1999/xhtml">
            <p>References:KAAS</p>
            <p>Confidence Level: 2</p>
          </body>
        </notes>
        <annotation xmlns:sbml="http://www.sbml.org/sbml/level3/version1/core">
          <rdf:RDF xmlns:rdf="http://www.w3.org/1999/02/22-rdf-syntax-ns#" xmlns:dcterms="http://purl.org/dc/terms/" xmlns:vCard="http://www.w3.org/2001/vcard-rdf/3.0#" xmlns:vCard4="http://www.w3.org/2006/vcard/ns#" xmlns:bqbiol="http://biomodels.net/biology-qualifiers/" xmlns:bqmodel="http://biomodels.net/model-qualifiers/">
            <rdf:Description rdf:about="#SLI1317">
              <bqbiol:is>
                <rdf:Bag>
                  <rdf:li rdf:resource="http://identifiers.org/ec-code/4.2.1.134"/>
                </rdf:Bag>
              </bqbiol:is>
            </rdf:Description>
          </rdf:RDF>
        </annotation>
        <listOfReactants>
          <speciesReference species="M_c204__40__3__41__hcoa__91__c__93__" stoichiometry="1" constant="true"/>
        </listOfReactants>
        <listOfProducts>
          <speciesReference species="M_h2o__91__c__93__" stoichiometry="1" constant="true"/>
          <speciesReference species="M_c204__40__3__41__dcoa__91__c__93__" stoichiometry="1" constant="true"/>
        </listOfProducts>
        <fbc:geneProductAssociation>
          <fbc:geneProductRef fbc:geneProduct="G_T66005337__46__1"/>
        </fbc:geneProductAssociation>
      </reaction>
      <reaction metaid="SLI1319" id="SLI1319" name="fatty acid elongase" reversible="false" fast="false" fbc:lowerFluxBound="FB5N0" fbc:upperFluxBound="FB7N1000">
        <notes>
          <body xmlns="http://www.w3.org/1999/xhtml">
            <p>References:KAAS</p>
            <p>Confidence Level: 2</p>
          </body>
        </notes>
        <annotation xmlns:sbml="http://www.sbml.org/sbml/level3/version1/core">
          <rdf:RDF xmlns:rdf="http://www.w3.org/1999/02/22-rdf-syntax-ns#" xmlns:dcterms="http://purl.org/dc/terms/" xmlns:vCard="http://www.w3.org/2001/vcard-rdf/3.0#" xmlns:vCard4="http://www.w3.org/2006/vcard/ns#" xmlns:bqbiol="http://biomodels.net/biology-qualifiers/" xmlns:bqmodel="http://biomodels.net/model-qualifiers/">
            <rdf:Description rdf:about="#SLI1319">
              <bqbiol:is>
                <rdf:Bag>
                  <rdf:li rdf:resource="http://identifiers.org/ec-code/2.3.1.199"/>
                </rdf:Bag>
              </bqbiol:is>
            </rdf:Description>
          </rdf:RDF>
        </annotation>
        <listOfReactants>
          <speciesReference species="M_h__91__c__93__" stoichiometry="1" constant="true"/>
          <speciesReference species="M_malcoa__91__c__93__" stoichiometry="1" constant="true"/>
          <speciesReference species="M_c183__40__6__41__coa__91__c__93__" stoichiometry="1" constant="true"/>
        </listOfReactants>
        <listOfProducts>
          <speciesReference species="M_coa__91__c__93__" stoichiometry="1" constant="true"/>
          <speciesReference species="M_co2__91__c__93__" stoichiometry="1" constant="true"/>
          <speciesReference species="M_c203__40__6__41__ocoa__91__c__93__" stoichiometry="1" constant="true"/>
        </listOfProducts>
        <fbc:geneProductAssociation>
          <fbc:geneProductRef fbc:geneProduct="G_T66003689__46__1"/>
        </fbc:geneProductAssociation>
      </reaction>
      <reaction metaid="SLI1320" id="SLI1320" name="very-long-chain 3-oxoacyl-CoA reductase" reversible="true" fast="false" fbc:lowerFluxBound="FB1N1000" fbc:upperFluxBound="FB7N1000">
        <notes>
          <body xmlns="http://www.w3.org/1999/xhtml">
            <p>References:KAAS</p>
            <p>Confidence Level: 2</p>
          </body>
        </notes>
        <annotation xmlns:sbml="http://www.sbml.org/sbml/level3/version1/core">
          <rdf:RDF xmlns:rdf="http://www.w3.org/1999/02/22-rdf-syntax-ns#" xmlns:dcterms="http://purl.org/dc/terms/" xmlns:vCard="http://www.w3.org/2001/vcard-rdf/3.0#" xmlns:vCard4="http://www.w3.org/2006/vcard/ns#" xmlns:bqbiol="http://biomodels.net/biology-qualifiers/" xmlns:bqmodel="http://biomodels.net/model-qualifiers/">
            <rdf:Description rdf:about="#SLI1320">
              <bqbiol:is>
                <rdf:Bag>
                  <rdf:li rdf:resource="http://identifiers.org/ec-code/1.1.1.330"/>
                </rdf:Bag>
              </bqbiol:is>
            </rdf:Description>
          </rdf:RDF>
        </annotation>
        <listOfReactants>
          <speciesReference species="M_h__91__c__93__" stoichiometry="1" constant="true"/>
          <speciesReference species="M_nadph__91__c__93__" stoichiometry="1" constant="true"/>
          <speciesReference species="M_c203__40__6__41__ocoa__91__c__93__" stoichiometry="1" constant="true"/>
        </listOfReactants>
        <listOfProducts>
          <speciesReference species="M_nadp__91__c__93__" stoichiometry="1" constant="true"/>
          <speciesReference species="M_c203__40__6__41__hcoa__91__c__93__" stoichiometry="1" constant="true"/>
        </listOfProducts>
        <fbc:geneProductAssociation>
          <fbc:geneProductRef fbc:geneProduct="G_T66000669__46__1"/>
        </fbc:geneProductAssociation>
      </reaction>
      <reaction metaid="SLI1321" id="SLI1321" name="very-long-chain (3R)-3-hydroxyacyl-[acyl-carrier protein] dehydratase" reversible="true" fast="false" fbc:lowerFluxBound="FB1N1000" fbc:upperFluxBound="FB7N1000">
        <notes>
          <body xmlns="http://www.w3.org/1999/xhtml">
            <p>References:KAAS</p>
            <p>Confidence Level: 2</p>
          </body>
        </notes>
        <annotation xmlns:sbml="http://www.sbml.org/sbml/level3/version1/core">
          <rdf:RDF xmlns:rdf="http://www.w3.org/1999/02/22-rdf-syntax-ns#" xmlns:dcterms="http://purl.org/dc/terms/" xmlns:vCard="http://www.w3.org/2001/vcard-rdf/3.0#" xmlns:vCard4="http://www.w3.org/2006/vcard/ns#" xmlns:bqbiol="http://biomodels.net/biology-qualifiers/" xmlns:bqmodel="http://biomodels.net/model-qualifiers/">
            <rdf:Description rdf:about="#SLI1321">
              <bqbiol:is>
                <rdf:Bag>
                  <rdf:li rdf:resource="http://identifiers.org/ec-code/4.2.1.134"/>
                </rdf:Bag>
              </bqbiol:is>
            </rdf:Description>
          </rdf:RDF>
        </annotation>
        <listOfReactants>
          <speciesReference species="M_c203__40__6__41__hcoa__91__c__93__" stoichiometry="1" constant="true"/>
        </listOfReactants>
        <listOfProducts>
          <speciesReference species="M_h2o__91__c__93__" stoichiometry="1" constant="true"/>
          <speciesReference species="M_c203__40__6__41__dcoa__91__c__93__" stoichiometry="1" constant="true"/>
        </listOfProducts>
        <fbc:geneProductAssociation>
          <fbc:geneProductRef fbc:geneProduct="G_T66005337__46__1"/>
        </fbc:geneProductAssociation>
      </reaction>
      <reaction metaid="SLI1323" id="SLI1323" name="fatty acid elongase" reversible="false" fast="false" fbc:lowerFluxBound="FB5N0" fbc:upperFluxBound="FB7N1000">
        <notes>
          <body xmlns="http://www.w3.org/1999/xhtml">
            <p>References:KAAS</p>
            <p>Confidence Level: 2</p>
          </body>
        </notes>
        <annotation xmlns:sbml="http://www.sbml.org/sbml/level3/version1/core">
          <rdf:RDF xmlns:rdf="http://www.w3.org/1999/02/22-rdf-syntax-ns#" xmlns:dcterms="http://purl.org/dc/terms/" xmlns:vCard="http://www.w3.org/2001/vcard-rdf/3.0#" xmlns:vCard4="http://www.w3.org/2006/vcard/ns#" xmlns:bqbiol="http://biomodels.net/biology-qualifiers/" xmlns:bqmodel="http://biomodels.net/model-qualifiers/">
            <rdf:Description rdf:about="#SLI1323">
              <bqbiol:is>
                <rdf:Bag>
                  <rdf:li rdf:resource="http://identifiers.org/ec-code/2.3.1.199"/>
                </rdf:Bag>
              </bqbiol:is>
            </rdf:Description>
          </rdf:RDF>
        </annotation>
        <listOfReactants>
          <speciesReference species="M_h__91__c__93__" stoichiometry="1" constant="true"/>
          <speciesReference species="M_malcoa__91__c__93__" stoichiometry="1" constant="true"/>
          <speciesReference species="M_c204__40__6__41__coa__91__c__93__" stoichiometry="1" constant="true"/>
        </listOfReactants>
        <listOfProducts>
          <speciesReference species="M_coa__91__c__93__" stoichiometry="1" constant="true"/>
          <speciesReference species="M_co2__91__c__93__" stoichiometry="1" constant="true"/>
          <speciesReference species="M_c224__40__6__41__ocoa__91__c__93__" stoichiometry="1" constant="true"/>
        </listOfProducts>
        <fbc:geneProductAssociation>
          <fbc:geneProductRef fbc:geneProduct="G_T66003689__46__1"/>
        </fbc:geneProductAssociation>
      </reaction>
      <reaction metaid="SLI1324" id="SLI1324" name="very-long-chain 3-oxoacyl-CoA reductase" reversible="true" fast="false" fbc:lowerFluxBound="FB1N1000" fbc:upperFluxBound="FB7N1000">
        <notes>
          <body xmlns="http://www.w3.org/1999/xhtml">
            <p>References:KAAS</p>
            <p>Confidence Level: 2</p>
          </body>
        </notes>
        <annotation xmlns:sbml="http://www.sbml.org/sbml/level3/version1/core">
          <rdf:RDF xmlns:rdf="http://www.w3.org/1999/02/22-rdf-syntax-ns#" xmlns:dcterms="http://purl.org/dc/terms/" xmlns:vCard="http://www.w3.org/2001/vcard-rdf/3.0#" xmlns:vCard4="http://www.w3.org/2006/vcard/ns#" xmlns:bqbiol="http://biomodels.net/biology-qualifiers/" xmlns:bqmodel="http://biomodels.net/model-qualifiers/">
            <rdf:Description rdf:about="#SLI1324">
              <bqbiol:is>
                <rdf:Bag>
                  <rdf:li rdf:resource="http://identifiers.org/ec-code/1.1.1.330"/>
                </rdf:Bag>
              </bqbiol:is>
            </rdf:Description>
          </rdf:RDF>
        </annotation>
        <listOfReactants>
          <speciesReference species="M_h__91__c__93__" stoichiometry="1" constant="true"/>
          <speciesReference species="M_nadph__91__c__93__" stoichiometry="1" constant="true"/>
          <speciesReference species="M_c224__40__6__41__ocoa__91__c__93__" stoichiometry="1" constant="true"/>
        </listOfReactants>
        <listOfProducts>
          <speciesReference species="M_nadp__91__c__93__" stoichiometry="1" constant="true"/>
          <speciesReference species="M_c224__40__6__41__hcoa__91__c__93__" stoichiometry="1" constant="true"/>
        </listOfProducts>
        <fbc:geneProductAssociation>
          <fbc:geneProductRef fbc:geneProduct="G_T66000669__46__1"/>
        </fbc:geneProductAssociation>
      </reaction>
      <reaction metaid="SLI1325" id="SLI1325" name="very-long-chain (3R)-3-hydroxyacyl-[acyl-carrier protein] dehydratase" reversible="true" fast="false" fbc:lowerFluxBound="FB1N1000" fbc:upperFluxBound="FB7N1000">
        <notes>
          <body xmlns="http://www.w3.org/1999/xhtml">
            <p>References:KAAS</p>
            <p>Confidence Level: 2</p>
          </body>
        </notes>
        <annotation xmlns:sbml="http://www.sbml.org/sbml/level3/version1/core">
          <rdf:RDF xmlns:rdf="http://www.w3.org/1999/02/22-rdf-syntax-ns#" xmlns:dcterms="http://purl.org/dc/terms/" xmlns:vCard="http://www.w3.org/2001/vcard-rdf/3.0#" xmlns:vCard4="http://www.w3.org/2006/vcard/ns#" xmlns:bqbiol="http://biomodels.net/biology-qualifiers/" xmlns:bqmodel="http://biomodels.net/model-qualifiers/">
            <rdf:Description rdf:about="#SLI1325">
              <bqbiol:is>
                <rdf:Bag>
                  <rdf:li rdf:resource="http://identifiers.org/ec-code/4.2.1.134"/>
                </rdf:Bag>
              </bqbiol:is>
            </rdf:Description>
          </rdf:RDF>
        </annotation>
        <listOfReactants>
          <speciesReference species="M_c224__40__6__41__hcoa__91__c__93__" stoichiometry="1" constant="true"/>
        </listOfReactants>
        <listOfProducts>
          <speciesReference species="M_h2o__91__c__93__" stoichiometry="1" constant="true"/>
          <speciesReference species="M_c224__40__6__41__dcoa__91__c__93__" stoichiometry="1" constant="true"/>
        </listOfProducts>
        <fbc:geneProductAssociation>
          <fbc:geneProductRef fbc:geneProduct="G_T66005337__46__1"/>
        </fbc:geneProductAssociation>
      </reaction>
      <reaction metaid="SLI1326" id="SLI1326" name="fatty acid elongase" reversible="false" fast="false" fbc:lowerFluxBound="FB5N0" fbc:upperFluxBound="FB7N1000">
        <notes>
          <body xmlns="http://www.w3.org/1999/xhtml">
            <p>References:KAAS</p>
            <p>Confidence Level: 2</p>
          </body>
        </notes>
        <annotation xmlns:sbml="http://www.sbml.org/sbml/level3/version1/core">
          <rdf:RDF xmlns:rdf="http://www.w3.org/1999/02/22-rdf-syntax-ns#" xmlns:dcterms="http://purl.org/dc/terms/" xmlns:vCard="http://www.w3.org/2001/vcard-rdf/3.0#" xmlns:vCard4="http://www.w3.org/2006/vcard/ns#" xmlns:bqbiol="http://biomodels.net/biology-qualifiers/" xmlns:bqmodel="http://biomodels.net/model-qualifiers/">
            <rdf:Description rdf:about="#SLI1326">
              <bqbiol:is>
                <rdf:Bag>
                  <rdf:li rdf:resource="http://identifiers.org/ec-code/2.3.1.199"/>
                </rdf:Bag>
              </bqbiol:is>
            </rdf:Description>
          </rdf:RDF>
        </annotation>
        <listOfReactants>
          <speciesReference species="M_h__91__c__93__" stoichiometry="1" constant="true"/>
          <speciesReference species="M_malcoa__91__c__93__" stoichiometry="1" constant="true"/>
          <speciesReference species="M_c205__40__3__41__coa__91__c__93__" stoichiometry="1" constant="true"/>
        </listOfReactants>
        <listOfProducts>
          <speciesReference species="M_coa__91__c__93__" stoichiometry="1" constant="true"/>
          <speciesReference species="M_co2__91__c__93__" stoichiometry="1" constant="true"/>
          <speciesReference species="M_c225__40__3__41__ocoa__91__c__93__" stoichiometry="1" constant="true"/>
        </listOfProducts>
        <fbc:geneProductAssociation>
          <fbc:geneProductRef fbc:geneProduct="G_T66003689__46__1"/>
        </fbc:geneProductAssociation>
      </reaction>
      <reaction metaid="SLI1327" id="SLI1327" name="very-long-chain 3-oxoacyl-CoA reductase" reversible="true" fast="false" fbc:lowerFluxBound="FB1N1000" fbc:upperFluxBound="FB7N1000">
        <notes>
          <body xmlns="http://www.w3.org/1999/xhtml">
            <p>References:KAAS</p>
            <p>Confidence Level: 2</p>
          </body>
        </notes>
        <annotation xmlns:sbml="http://www.sbml.org/sbml/level3/version1/core">
          <rdf:RDF xmlns:rdf="http://www.w3.org/1999/02/22-rdf-syntax-ns#" xmlns:dcterms="http://purl.org/dc/terms/" xmlns:vCard="http://www.w3.org/2001/vcard-rdf/3.0#" xmlns:vCard4="http://www.w3.org/2006/vcard/ns#" xmlns:bqbiol="http://biomodels.net/biology-qualifiers/" xmlns:bqmodel="http://biomodels.net/model-qualifiers/">
            <rdf:Description rdf:about="#SLI1327">
              <bqbiol:is>
                <rdf:Bag>
                  <rdf:li rdf:resource="http://identifiers.org/ec-code/1.1.1.330"/>
                </rdf:Bag>
              </bqbiol:is>
            </rdf:Description>
          </rdf:RDF>
        </annotation>
        <listOfReactants>
          <speciesReference species="M_h__91__c__93__" stoichiometry="1" constant="true"/>
          <speciesReference species="M_nadph__91__c__93__" stoichiometry="1" constant="true"/>
          <speciesReference species="M_c225__40__3__41__ocoa__91__c__93__" stoichiometry="1" constant="true"/>
        </listOfReactants>
        <listOfProducts>
          <speciesReference species="M_nadp__91__c__93__" stoichiometry="1" constant="true"/>
          <speciesReference species="M_c225__40__3__41__hcoa__91__c__93__" stoichiometry="1" constant="true"/>
        </listOfProducts>
        <fbc:geneProductAssociation>
          <fbc:geneProductRef fbc:geneProduct="G_T66000669__46__1"/>
        </fbc:geneProductAssociation>
      </reaction>
      <reaction metaid="SLI1328" id="SLI1328" name="Enoyl-CoA hydratase" reversible="true" fast="false" fbc:lowerFluxBound="FB1N1000" fbc:upperFluxBound="FB7N1000">
        <notes>
          <body xmlns="http://www.w3.org/1999/xhtml">
            <p>References:KAAS</p>
            <p>Confidence Level: 2</p>
          </body>
        </notes>
        <annotation xmlns:sbml="http://www.sbml.org/sbml/level3/version1/core">
          <rdf:RDF xmlns:rdf="http://www.w3.org/1999/02/22-rdf-syntax-ns#" xmlns:dcterms="http://purl.org/dc/terms/" xmlns:vCard="http://www.w3.org/2001/vcard-rdf/3.0#" xmlns:vCard4="http://www.w3.org/2006/vcard/ns#" xmlns:bqbiol="http://biomodels.net/biology-qualifiers/" xmlns:bqmodel="http://biomodels.net/model-qualifiers/">
            <rdf:Description rdf:about="#SLI1328">
              <bqbiol:is>
                <rdf:Bag>
                  <rdf:li rdf:resource="http://identifiers.org/ec-code/4.2.1.134"/>
                </rdf:Bag>
              </bqbiol:is>
            </rdf:Description>
          </rdf:RDF>
        </annotation>
        <listOfReactants>
          <speciesReference species="M_h2o__91__c__93__" stoichiometry="1" constant="true"/>
          <speciesReference species="M_c225__40__3__41__dcoa__91__c__93__" stoichiometry="1" constant="true"/>
        </listOfReactants>
        <listOfProducts>
          <speciesReference species="M_c225__40__3__41__hcoa__91__c__93__" stoichiometry="1" constant="true"/>
        </listOfProducts>
        <fbc:geneProductAssociation>
          <fbc:geneProductRef fbc:geneProduct="G_T66005337__46__1"/>
        </fbc:geneProductAssociation>
      </reaction>
      <reaction metaid="SLI1329" id="SLI1329" name="fatty acid elongase" reversible="false" fast="false" fbc:lowerFluxBound="FB5N0" fbc:upperFluxBound="FB7N1000">
        <notes>
          <body xmlns="http://www.w3.org/1999/xhtml">
            <p>References:KAAS</p>
            <p>Confidence Level: 2</p>
          </body>
        </notes>
        <annotation xmlns:sbml="http://www.sbml.org/sbml/level3/version1/core">
          <rdf:RDF xmlns:rdf="http://www.w3.org/1999/02/22-rdf-syntax-ns#" xmlns:dcterms="http://purl.org/dc/terms/" xmlns:vCard="http://www.w3.org/2001/vcard-rdf/3.0#" xmlns:vCard4="http://www.w3.org/2006/vcard/ns#" xmlns:bqbiol="http://biomodels.net/biology-qualifiers/" xmlns:bqmodel="http://biomodels.net/model-qualifiers/">
            <rdf:Description rdf:about="#SLI1329">
              <bqbiol:is>
                <rdf:Bag>
                  <rdf:li rdf:resource="http://identifiers.org/ec-code/2.3.1.199"/>
                </rdf:Bag>
              </bqbiol:is>
            </rdf:Description>
          </rdf:RDF>
        </annotation>
        <listOfReactants>
          <speciesReference species="M_h__91__c__93__" stoichiometry="1" constant="true"/>
          <speciesReference species="M_malcoa__91__c__93__" stoichiometry="1" constant="true"/>
          <speciesReference species="M_c225__40__3__41__coa__91__c__93__" stoichiometry="1" constant="true"/>
        </listOfReactants>
        <listOfProducts>
          <speciesReference species="M_coa__91__c__93__" stoichiometry="1" constant="true"/>
          <speciesReference species="M_co2__91__c__93__" stoichiometry="1" constant="true"/>
          <speciesReference species="M_c245__40__3__41__ocoa__91__c__93__" stoichiometry="1" constant="true"/>
        </listOfProducts>
        <fbc:geneProductAssociation>
          <fbc:geneProductRef fbc:geneProduct="G_T66003689__46__1"/>
        </fbc:geneProductAssociation>
      </reaction>
      <reaction metaid="SLI1330" id="SLI1330" name="very-long-chain 3-oxoacyl-CoA reductase" reversible="true" fast="false" fbc:lowerFluxBound="FB1N1000" fbc:upperFluxBound="FB7N1000">
        <notes>
          <body xmlns="http://www.w3.org/1999/xhtml">
            <p>References:KAAS</p>
            <p>Confidence Level: 2</p>
          </body>
        </notes>
        <annotation xmlns:sbml="http://www.sbml.org/sbml/level3/version1/core">
          <rdf:RDF xmlns:rdf="http://www.w3.org/1999/02/22-rdf-syntax-ns#" xmlns:dcterms="http://purl.org/dc/terms/" xmlns:vCard="http://www.w3.org/2001/vcard-rdf/3.0#" xmlns:vCard4="http://www.w3.org/2006/vcard/ns#" xmlns:bqbiol="http://biomodels.net/biology-qualifiers/" xmlns:bqmodel="http://biomodels.net/model-qualifiers/">
            <rdf:Description rdf:about="#SLI1330">
              <bqbiol:is>
                <rdf:Bag>
                  <rdf:li rdf:resource="http://identifiers.org/ec-code/1.1.1.330"/>
                </rdf:Bag>
              </bqbiol:is>
            </rdf:Description>
          </rdf:RDF>
        </annotation>
        <listOfReactants>
          <speciesReference species="M_h__91__c__93__" stoichiometry="1" constant="true"/>
          <speciesReference species="M_nadph__91__c__93__" stoichiometry="1" constant="true"/>
          <speciesReference species="M_c245__40__3__41__ocoa__91__c__93__" stoichiometry="1" constant="true"/>
        </listOfReactants>
        <listOfProducts>
          <speciesReference species="M_nadp__91__c__93__" stoichiometry="1" constant="true"/>
          <speciesReference species="M_c245__40__3__41__hcoa__91__c__93__" stoichiometry="1" constant="true"/>
        </listOfProducts>
        <fbc:geneProductAssociation>
          <fbc:geneProductRef fbc:geneProduct="G_T66000669__46__1"/>
        </fbc:geneProductAssociation>
      </reaction>
      <reaction metaid="SLI1331" id="SLI1331" name="very-long-chain (3R)-3-hydroxyacyl-[acyl-carrier protein] dehydratase" reversible="true" fast="false" fbc:lowerFluxBound="FB1N1000" fbc:upperFluxBound="FB7N1000">
        <notes>
          <body xmlns="http://www.w3.org/1999/xhtml">
            <p>References:KAAS</p>
            <p>Confidence Level: 2</p>
          </body>
        </notes>
        <annotation xmlns:sbml="http://www.sbml.org/sbml/level3/version1/core">
          <rdf:RDF xmlns:rdf="http://www.w3.org/1999/02/22-rdf-syntax-ns#" xmlns:dcterms="http://purl.org/dc/terms/" xmlns:vCard="http://www.w3.org/2001/vcard-rdf/3.0#" xmlns:vCard4="http://www.w3.org/2006/vcard/ns#" xmlns:bqbiol="http://biomodels.net/biology-qualifiers/" xmlns:bqmodel="http://biomodels.net/model-qualifiers/">
            <rdf:Description rdf:about="#SLI1331">
              <bqbiol:is>
                <rdf:Bag>
                  <rdf:li rdf:resource="http://identifiers.org/ec-code/4.2.1.134"/>
                </rdf:Bag>
              </bqbiol:is>
            </rdf:Description>
          </rdf:RDF>
        </annotation>
        <listOfReactants>
          <speciesReference species="M_c245__40__3__41__hcoa__91__c__93__" stoichiometry="1" constant="true"/>
        </listOfReactants>
        <listOfProducts>
          <speciesReference species="M_h2o__91__c__93__" stoichiometry="1" constant="true"/>
          <speciesReference species="M_c245__40__3__41__dcoa__91__c__93__" stoichiometry="1" constant="true"/>
        </listOfProducts>
        <fbc:geneProductAssociation>
          <fbc:geneProductRef fbc:geneProduct="G_T66005337__46__1"/>
        </fbc:geneProductAssociation>
      </reaction>
      <reaction metaid="SLI1332" id="SLI1332" name="delta 6 desaturase" reversible="false" fast="false" fbc:lowerFluxBound="FB5N0" fbc:upperFluxBound="FB7N1000">
        <notes>
          <body xmlns="http://www.w3.org/1999/xhtml">
            <p>References:KAAS</p>
            <p>Confidence Level: 2</p>
          </body>
        </notes>
        <annotation xmlns:sbml="http://www.sbml.org/sbml/level3/version1/core">
          <rdf:RDF xmlns:rdf="http://www.w3.org/1999/02/22-rdf-syntax-ns#" xmlns:dcterms="http://purl.org/dc/terms/" xmlns:vCard="http://www.w3.org/2001/vcard-rdf/3.0#" xmlns:vCard4="http://www.w3.org/2006/vcard/ns#" xmlns:bqbiol="http://biomodels.net/biology-qualifiers/" xmlns:bqmodel="http://biomodels.net/model-qualifiers/">
            <rdf:Description rdf:about="#SLI1332">
              <bqbiol:is>
                <rdf:Bag>
                  <rdf:li rdf:resource="http://identifiers.org/ec-code/1.14.19.3"/>
                </rdf:Bag>
              </bqbiol:is>
            </rdf:Description>
          </rdf:RDF>
        </annotation>
        <listOfReactants>
          <speciesReference species="M_h__91__c__93__" stoichiometry="1" constant="true"/>
          <speciesReference species="M_nadph__91__c__93__" stoichiometry="1" constant="true"/>
          <speciesReference species="M_o2__91__c__93__" stoichiometry="1" constant="true"/>
          <speciesReference species="M_c245__40__3__41__coa__91__c__93__" stoichiometry="1" constant="true"/>
        </listOfReactants>
        <listOfProducts>
          <speciesReference species="M_h2o__91__c__93__" stoichiometry="2" constant="true"/>
          <speciesReference species="M_nadp__91__c__93__" stoichiometry="1" constant="true"/>
          <speciesReference species="M_c246__40__3__41__coa__91__c__93__" stoichiometry="1" constant="true"/>
        </listOfProducts>
        <fbc:geneProductAssociation>
          <fbc:or>
            <fbc:geneProductRef fbc:geneProduct="G_T66006246__46__1"/>
            <fbc:geneProductRef fbc:geneProduct="G_T66001915__46__1"/>
          </fbc:or>
        </fbc:geneProductAssociation>
      </reaction>
      <reaction metaid="SLI1333" id="SLI1333" name="acyl-CoA oxidase" reversible="false" fast="false" fbc:lowerFluxBound="FB5N0" fbc:upperFluxBound="FB7N1000">
        <notes>
          <body xmlns="http://www.w3.org/1999/xhtml">
            <p>References:KAAS</p>
            <p>Confidence Level: 2</p>
          </body>
        </notes>
        <annotation xmlns:sbml="http://www.sbml.org/sbml/level3/version1/core">
          <rdf:RDF xmlns:rdf="http://www.w3.org/1999/02/22-rdf-syntax-ns#" xmlns:dcterms="http://purl.org/dc/terms/" xmlns:vCard="http://www.w3.org/2001/vcard-rdf/3.0#" xmlns:vCard4="http://www.w3.org/2006/vcard/ns#" xmlns:bqbiol="http://biomodels.net/biology-qualifiers/" xmlns:bqmodel="http://biomodels.net/model-qualifiers/">
            <rdf:Description rdf:about="#SLI1333">
              <bqbiol:is>
                <rdf:Bag>
                  <rdf:li rdf:resource="http://identifiers.org/ec-code/1.3.3.6"/>
                  <rdf:li rdf:resource="http://identifiers.org/ec-code/1.3.8.7"/>
                </rdf:Bag>
              </bqbiol:is>
            </rdf:Description>
          </rdf:RDF>
        </annotation>
        <listOfReactants>
          <speciesReference species="M_fad__91__m__93__" stoichiometry="1" constant="true"/>
          <speciesReference species="M_c246__40__3__41__coa__91__m__93__" stoichiometry="1" constant="true"/>
        </listOfReactants>
        <listOfProducts>
          <speciesReference species="M_fadh2__91__m__93__" stoichiometry="1" constant="true"/>
          <speciesReference species="M_c246__40__3__41__dcoa__91__m__93__" stoichiometry="1" constant="true"/>
        </listOfProducts>
        <fbc:geneProductAssociation>
          <fbc:or>
            <fbc:geneProductRef fbc:geneProduct="G_T66003313__46__1"/>
            <fbc:geneProductRef fbc:geneProduct="G_T66004168__46__1"/>
            <fbc:geneProductRef fbc:geneProduct="G_T66006231__46__1"/>
            <fbc:geneProductRef fbc:geneProduct="G_T66005144__46__9"/>
            <fbc:geneProductRef fbc:geneProduct="G_T66002176__46__1"/>
            <fbc:geneProductRef fbc:geneProduct="G_T66004791__46__3"/>
            <fbc:geneProductRef fbc:geneProduct="G_T66006257__46__1"/>
            <fbc:geneProductRef fbc:geneProduct="G_T66010938__46__1"/>
            <fbc:geneProductRef fbc:geneProduct="G_T66002676__46__1"/>
          </fbc:or>
        </fbc:geneProductAssociation>
      </reaction>
      <reaction metaid="SLI1334" id="SLI1334" name="very-long-chain (3R)-3-hydroxyacyl-[acyl-carrier protein] dehydratase" reversible="true" fast="false" fbc:lowerFluxBound="FB1N1000" fbc:upperFluxBound="FB7N1000">
        <notes>
          <body xmlns="http://www.w3.org/1999/xhtml">
            <p>References:KAAS</p>
            <p>Confidence Level: 2</p>
          </body>
        </notes>
        <annotation xmlns:sbml="http://www.sbml.org/sbml/level3/version1/core">
          <rdf:RDF xmlns:rdf="http://www.w3.org/1999/02/22-rdf-syntax-ns#" xmlns:dcterms="http://purl.org/dc/terms/" xmlns:vCard="http://www.w3.org/2001/vcard-rdf/3.0#" xmlns:vCard4="http://www.w3.org/2006/vcard/ns#" xmlns:bqbiol="http://biomodels.net/biology-qualifiers/" xmlns:bqmodel="http://biomodels.net/model-qualifiers/">
            <rdf:Description rdf:about="#SLI1334">
              <bqbiol:is>
                <rdf:Bag>
                  <rdf:li rdf:resource="http://identifiers.org/ec-code/4.2.1.134"/>
                </rdf:Bag>
              </bqbiol:is>
            </rdf:Description>
          </rdf:RDF>
        </annotation>
        <listOfReactants>
          <speciesReference species="M_h2o__91__m__93__" stoichiometry="1" constant="true"/>
          <speciesReference species="M_c246__40__3__41__dcoa__91__m__93__" stoichiometry="1" constant="true"/>
        </listOfReactants>
        <listOfProducts>
          <speciesReference species="M_c246__40__3__41__hcoa__91__m__93__" stoichiometry="1" constant="true"/>
        </listOfProducts>
        <fbc:geneProductAssociation>
          <fbc:geneProductRef fbc:geneProduct="G_T66005337__46__1"/>
        </fbc:geneProductAssociation>
      </reaction>
      <reaction metaid="SLI1335" id="SLI1335" name="very-long-chain 3-oxoacyl-CoA reductase" reversible="true" fast="false" fbc:lowerFluxBound="FB1N1000" fbc:upperFluxBound="FB7N1000">
        <notes>
          <body xmlns="http://www.w3.org/1999/xhtml">
            <p>References:KAAS</p>
            <p>Confidence Level: 2</p>
          </body>
        </notes>
        <annotation xmlns:sbml="http://www.sbml.org/sbml/level3/version1/core">
          <rdf:RDF xmlns:rdf="http://www.w3.org/1999/02/22-rdf-syntax-ns#" xmlns:dcterms="http://purl.org/dc/terms/" xmlns:vCard="http://www.w3.org/2001/vcard-rdf/3.0#" xmlns:vCard4="http://www.w3.org/2006/vcard/ns#" xmlns:bqbiol="http://biomodels.net/biology-qualifiers/" xmlns:bqmodel="http://biomodels.net/model-qualifiers/">
            <rdf:Description rdf:about="#SLI1335">
              <bqbiol:is>
                <rdf:Bag>
                  <rdf:li rdf:resource="http://identifiers.org/ec-code/1.1.1.330"/>
                </rdf:Bag>
              </bqbiol:is>
            </rdf:Description>
          </rdf:RDF>
        </annotation>
        <listOfReactants>
          <speciesReference species="M_nadp__91__m__93__" stoichiometry="1" constant="true"/>
          <speciesReference species="M_c246__40__3__41__hcoa__91__m__93__" stoichiometry="1" constant="true"/>
        </listOfReactants>
        <listOfProducts>
          <speciesReference species="M_h__91__m__93__" stoichiometry="1" constant="true"/>
          <speciesReference species="M_nadph__91__m__93__" stoichiometry="1" constant="true"/>
          <speciesReference species="M_c246__40__3__41__ocoa__91__m__93__" stoichiometry="1" constant="true"/>
        </listOfProducts>
        <fbc:geneProductAssociation>
          <fbc:geneProductRef fbc:geneProduct="G_T66000669__46__1"/>
        </fbc:geneProductAssociation>
      </reaction>
      <reaction metaid="SLI1336" id="SLI1336" name="acetyl-CoA C-acyltransferase" reversible="false" fast="false" fbc:lowerFluxBound="FB5N0" fbc:upperFluxBound="FB7N1000">
        <notes>
          <body xmlns="http://www.w3.org/1999/xhtml">
            <p>References:iCY1106</p>
            <p>Confidence Level: 2</p>
          </body>
        </notes>
        <annotation xmlns:sbml="http://www.sbml.org/sbml/level3/version1/core">
          <rdf:RDF xmlns:rdf="http://www.w3.org/1999/02/22-rdf-syntax-ns#" xmlns:dcterms="http://purl.org/dc/terms/" xmlns:vCard="http://www.w3.org/2001/vcard-rdf/3.0#" xmlns:vCard4="http://www.w3.org/2006/vcard/ns#" xmlns:bqbiol="http://biomodels.net/biology-qualifiers/" xmlns:bqmodel="http://biomodels.net/model-qualifiers/">
            <rdf:Description rdf:about="#SLI1336">
              <bqbiol:is>
                <rdf:Bag>
                  <rdf:li rdf:resource="http://identifiers.org/ec-code/2.3.1.16"/>
                </rdf:Bag>
              </bqbiol:is>
            </rdf:Description>
          </rdf:RDF>
        </annotation>
        <listOfReactants>
          <speciesReference species="M_coa__91__m__93__" stoichiometry="1" constant="true"/>
          <speciesReference species="M_c246__40__3__41__ocoa__91__m__93__" stoichiometry="1" constant="true"/>
        </listOfReactants>
        <listOfProducts>
          <speciesReference species="M_accoa__91__m__93__" stoichiometry="1" constant="true"/>
          <speciesReference species="M_c226__40__3__41__coa__91__m__93__" stoichiometry="1" constant="true"/>
        </listOfProducts>
        <fbc:geneProductAssociation>
          <fbc:or>
            <fbc:geneProductRef fbc:geneProduct="G_T66004420__46__1"/>
            <fbc:geneProductRef fbc:geneProduct="G_T66001653__46__1"/>
            <fbc:geneProductRef fbc:geneProduct="G_T66003371__46__1"/>
            <fbc:geneProductRef fbc:geneProduct="G_T66008154__46__1"/>
          </fbc:or>
        </fbc:geneProductAssociation>
      </reaction>
      <reaction metaid="SLI1337" id="SLI1337" name="fatty acid elongase" reversible="false" fast="false" fbc:lowerFluxBound="FB5N0" fbc:upperFluxBound="FB7N1000">
        <notes>
          <body xmlns="http://www.w3.org/1999/xhtml">
            <p>References:KAAS</p>
            <p>Confidence Level: 2</p>
          </body>
        </notes>
        <annotation xmlns:sbml="http://www.sbml.org/sbml/level3/version1/core">
          <rdf:RDF xmlns:rdf="http://www.w3.org/1999/02/22-rdf-syntax-ns#" xmlns:dcterms="http://purl.org/dc/terms/" xmlns:vCard="http://www.w3.org/2001/vcard-rdf/3.0#" xmlns:vCard4="http://www.w3.org/2006/vcard/ns#" xmlns:bqbiol="http://biomodels.net/biology-qualifiers/" xmlns:bqmodel="http://biomodels.net/model-qualifiers/">
            <rdf:Description rdf:about="#SLI1337">
              <bqbiol:is>
                <rdf:Bag>
                  <rdf:li rdf:resource="http://identifiers.org/ec-code/2.3.1.199"/>
                </rdf:Bag>
              </bqbiol:is>
            </rdf:Description>
          </rdf:RDF>
        </annotation>
        <listOfReactants>
          <speciesReference species="M_malcoa__91__c__93__" stoichiometry="1" constant="true"/>
          <speciesReference species="M_c224__40__6__41__coa__91__c__93__" stoichiometry="1" constant="true"/>
        </listOfReactants>
        <listOfProducts>
          <speciesReference species="M_h__91__c__93__" stoichiometry="3" constant="true"/>
          <speciesReference species="M_coa__91__c__93__" stoichiometry="1" constant="true"/>
          <speciesReference species="M_co2__91__c__93__" stoichiometry="1" constant="true"/>
          <speciesReference species="M_c244__40__6__41__ocoa__91__c__93__" stoichiometry="1" constant="true"/>
        </listOfProducts>
        <fbc:geneProductAssociation>
          <fbc:geneProductRef fbc:geneProduct="G_T66003689__46__1"/>
        </fbc:geneProductAssociation>
      </reaction>
      <reaction metaid="SLI1338" id="SLI1338" name="very-long-chain 3-oxoacyl-CoA reductase" reversible="true" fast="false" fbc:lowerFluxBound="FB1N1000" fbc:upperFluxBound="FB7N1000">
        <notes>
          <body xmlns="http://www.w3.org/1999/xhtml">
            <p>References:KAAS</p>
            <p>Confidence Level: 2</p>
          </body>
        </notes>
        <annotation xmlns:sbml="http://www.sbml.org/sbml/level3/version1/core">
          <rdf:RDF xmlns:rdf="http://www.w3.org/1999/02/22-rdf-syntax-ns#" xmlns:dcterms="http://purl.org/dc/terms/" xmlns:vCard="http://www.w3.org/2001/vcard-rdf/3.0#" xmlns:vCard4="http://www.w3.org/2006/vcard/ns#" xmlns:bqbiol="http://biomodels.net/biology-qualifiers/" xmlns:bqmodel="http://biomodels.net/model-qualifiers/">
            <rdf:Description rdf:about="#SLI1338">
              <bqbiol:is>
                <rdf:Bag>
                  <rdf:li rdf:resource="http://identifiers.org/ec-code/1.1.1.330"/>
                </rdf:Bag>
              </bqbiol:is>
            </rdf:Description>
          </rdf:RDF>
        </annotation>
        <listOfReactants>
          <speciesReference species="M_h__91__c__93__" stoichiometry="1" constant="true"/>
          <speciesReference species="M_nadph__91__c__93__" stoichiometry="1" constant="true"/>
          <speciesReference species="M_c244__40__6__41__ocoa__91__c__93__" stoichiometry="1" constant="true"/>
        </listOfReactants>
        <listOfProducts>
          <speciesReference species="M_nadp__91__c__93__" stoichiometry="1" constant="true"/>
          <speciesReference species="M_c244__40__6__41__hcoa__91__c__93__" stoichiometry="1" constant="true"/>
        </listOfProducts>
        <fbc:geneProductAssociation>
          <fbc:geneProductRef fbc:geneProduct="G_T66000669__46__1"/>
        </fbc:geneProductAssociation>
      </reaction>
      <reaction metaid="SLI1339" id="SLI1339" name="very-long-chain (3R)-3-hydroxyacyl-[acyl-carrier protein] dehydratase" reversible="true" fast="false" fbc:lowerFluxBound="FB1N1000" fbc:upperFluxBound="FB7N1000">
        <notes>
          <body xmlns="http://www.w3.org/1999/xhtml">
            <p>References:KAAS</p>
            <p>Confidence Level: 2</p>
          </body>
        </notes>
        <annotation xmlns:sbml="http://www.sbml.org/sbml/level3/version1/core">
          <rdf:RDF xmlns:rdf="http://www.w3.org/1999/02/22-rdf-syntax-ns#" xmlns:dcterms="http://purl.org/dc/terms/" xmlns:vCard="http://www.w3.org/2001/vcard-rdf/3.0#" xmlns:vCard4="http://www.w3.org/2006/vcard/ns#" xmlns:bqbiol="http://biomodels.net/biology-qualifiers/" xmlns:bqmodel="http://biomodels.net/model-qualifiers/">
            <rdf:Description rdf:about="#SLI1339">
              <bqbiol:is>
                <rdf:Bag>
                  <rdf:li rdf:resource="http://identifiers.org/ec-code/4.2.1.134"/>
                </rdf:Bag>
              </bqbiol:is>
            </rdf:Description>
          </rdf:RDF>
        </annotation>
        <listOfReactants>
          <speciesReference species="M_c244__40__6__41__hcoa__91__c__93__" stoichiometry="1" constant="true"/>
        </listOfReactants>
        <listOfProducts>
          <speciesReference species="M_h2o__91__c__93__" stoichiometry="1" constant="true"/>
          <speciesReference species="M_c244__40__6__41__dcoa__91__c__93__" stoichiometry="1" constant="true"/>
        </listOfProducts>
        <fbc:geneProductAssociation>
          <fbc:geneProductRef fbc:geneProduct="G_T66005337__46__1"/>
        </fbc:geneProductAssociation>
      </reaction>
      <reaction metaid="SLI1340" id="SLI1340" name="delta 6 desaturase" reversible="false" fast="false" fbc:lowerFluxBound="FB5N0" fbc:upperFluxBound="FB7N1000">
        <notes>
          <body xmlns="http://www.w3.org/1999/xhtml">
            <p>References:KAAS</p>
            <p>Confidence Level: 2</p>
          </body>
        </notes>
        <annotation xmlns:sbml="http://www.sbml.org/sbml/level3/version1/core">
          <rdf:RDF xmlns:rdf="http://www.w3.org/1999/02/22-rdf-syntax-ns#" xmlns:dcterms="http://purl.org/dc/terms/" xmlns:vCard="http://www.w3.org/2001/vcard-rdf/3.0#" xmlns:vCard4="http://www.w3.org/2006/vcard/ns#" xmlns:bqbiol="http://biomodels.net/biology-qualifiers/" xmlns:bqmodel="http://biomodels.net/model-qualifiers/">
            <rdf:Description rdf:about="#SLI1340">
              <bqbiol:is>
                <rdf:Bag>
                  <rdf:li rdf:resource="http://identifiers.org/ec-code/1.14.19.3"/>
                </rdf:Bag>
              </bqbiol:is>
            </rdf:Description>
          </rdf:RDF>
        </annotation>
        <listOfReactants>
          <speciesReference species="M_h__91__c__93__" stoichiometry="1" constant="true"/>
          <speciesReference species="M_nadph__91__c__93__" stoichiometry="1" constant="true"/>
          <speciesReference species="M_o2__91__c__93__" stoichiometry="1" constant="true"/>
          <speciesReference species="M_c244__40__6__41__coa__91__c__93__" stoichiometry="1" constant="true"/>
        </listOfReactants>
        <listOfProducts>
          <speciesReference species="M_h2o__91__c__93__" stoichiometry="2" constant="true"/>
          <speciesReference species="M_nadp__91__c__93__" stoichiometry="1" constant="true"/>
          <speciesReference species="M_c245__40__6__41__coa__91__c__93__" stoichiometry="1" constant="true"/>
        </listOfProducts>
        <fbc:geneProductAssociation>
          <fbc:or>
            <fbc:geneProductRef fbc:geneProduct="G_T66006246__46__1"/>
            <fbc:geneProductRef fbc:geneProduct="G_T66001915__46__1"/>
          </fbc:or>
        </fbc:geneProductAssociation>
      </reaction>
      <reaction metaid="SLI1341" id="SLI1341" name="acyl-CoA oxidase" reversible="false" fast="false" fbc:lowerFluxBound="FB5N0" fbc:upperFluxBound="FB7N1000">
        <notes>
          <body xmlns="http://www.w3.org/1999/xhtml">
            <p>References:KAAS</p>
            <p>Confidence Level: 2</p>
          </body>
        </notes>
        <annotation xmlns:sbml="http://www.sbml.org/sbml/level3/version1/core">
          <rdf:RDF xmlns:rdf="http://www.w3.org/1999/02/22-rdf-syntax-ns#" xmlns:dcterms="http://purl.org/dc/terms/" xmlns:vCard="http://www.w3.org/2001/vcard-rdf/3.0#" xmlns:vCard4="http://www.w3.org/2006/vcard/ns#" xmlns:bqbiol="http://biomodels.net/biology-qualifiers/" xmlns:bqmodel="http://biomodels.net/model-qualifiers/">
            <rdf:Description rdf:about="#SLI1341">
              <bqbiol:is>
                <rdf:Bag>
                  <rdf:li rdf:resource="http://identifiers.org/ec-code/1.3.3.6"/>
                  <rdf:li rdf:resource="http://identifiers.org/ec-code/1.3.8.7"/>
                </rdf:Bag>
              </bqbiol:is>
            </rdf:Description>
          </rdf:RDF>
        </annotation>
        <listOfReactants>
          <speciesReference species="M_h__91__m__93__" stoichiometry="2" constant="true"/>
          <speciesReference species="M_fad__91__m__93__" stoichiometry="1" constant="true"/>
          <speciesReference species="M_c245__40__6__41__coa__91__m__93__" stoichiometry="1" constant="true"/>
        </listOfReactants>
        <listOfProducts>
          <speciesReference species="M_fadh2__91__m__93__" stoichiometry="1" constant="true"/>
          <speciesReference species="M_c245__40__6__41__dcoa__91__m__93__" stoichiometry="1" constant="true"/>
        </listOfProducts>
        <fbc:geneProductAssociation>
          <fbc:or>
            <fbc:geneProductRef fbc:geneProduct="G_T66003313__46__1"/>
            <fbc:geneProductRef fbc:geneProduct="G_T66004168__46__1"/>
            <fbc:geneProductRef fbc:geneProduct="G_T66006231__46__1"/>
            <fbc:geneProductRef fbc:geneProduct="G_T66005144__46__9"/>
            <fbc:geneProductRef fbc:geneProduct="G_T66002176__46__1"/>
            <fbc:geneProductRef fbc:geneProduct="G_T66004791__46__3"/>
            <fbc:geneProductRef fbc:geneProduct="G_T66006257__46__1"/>
            <fbc:geneProductRef fbc:geneProduct="G_T66010938__46__1"/>
            <fbc:geneProductRef fbc:geneProduct="G_T66002676__46__1"/>
          </fbc:or>
        </fbc:geneProductAssociation>
      </reaction>
      <reaction metaid="SLI1342" id="SLI1342" name="very-long-chain (3R)-3-hydroxyacyl-[acyl-carrier protein] dehydratase" reversible="true" fast="false" fbc:lowerFluxBound="FB1N1000" fbc:upperFluxBound="FB7N1000">
        <notes>
          <body xmlns="http://www.w3.org/1999/xhtml">
            <p>References:KAAS</p>
            <p>Confidence Level: 2</p>
          </body>
        </notes>
        <annotation xmlns:sbml="http://www.sbml.org/sbml/level3/version1/core">
          <rdf:RDF xmlns:rdf="http://www.w3.org/1999/02/22-rdf-syntax-ns#" xmlns:dcterms="http://purl.org/dc/terms/" xmlns:vCard="http://www.w3.org/2001/vcard-rdf/3.0#" xmlns:vCard4="http://www.w3.org/2006/vcard/ns#" xmlns:bqbiol="http://biomodels.net/biology-qualifiers/" xmlns:bqmodel="http://biomodels.net/model-qualifiers/">
            <rdf:Description rdf:about="#SLI1342">
              <bqbiol:is>
                <rdf:Bag>
                  <rdf:li rdf:resource="http://identifiers.org/ec-code/4.2.1.134"/>
                </rdf:Bag>
              </bqbiol:is>
            </rdf:Description>
          </rdf:RDF>
        </annotation>
        <listOfReactants>
          <speciesReference species="M_h2o__91__m__93__" stoichiometry="1" constant="true"/>
          <speciesReference species="M_c245__40__6__41__dcoa__91__m__93__" stoichiometry="1" constant="true"/>
        </listOfReactants>
        <listOfProducts>
          <speciesReference species="M_c245__40__6__41__hcoa__91__m__93__" stoichiometry="1" constant="true"/>
        </listOfProducts>
        <fbc:geneProductAssociation>
          <fbc:geneProductRef fbc:geneProduct="G_T66005337__46__1"/>
        </fbc:geneProductAssociation>
      </reaction>
      <reaction metaid="SLI1343" id="SLI1343" name="very-long-chain 3-oxoacyl-CoA reductase" reversible="true" fast="false" fbc:lowerFluxBound="FB1N1000" fbc:upperFluxBound="FB7N1000">
        <notes>
          <body xmlns="http://www.w3.org/1999/xhtml">
            <p>References:KAAS</p>
            <p>Confidence Level: 2</p>
          </body>
        </notes>
        <annotation xmlns:sbml="http://www.sbml.org/sbml/level3/version1/core">
          <rdf:RDF xmlns:rdf="http://www.w3.org/1999/02/22-rdf-syntax-ns#" xmlns:dcterms="http://purl.org/dc/terms/" xmlns:vCard="http://www.w3.org/2001/vcard-rdf/3.0#" xmlns:vCard4="http://www.w3.org/2006/vcard/ns#" xmlns:bqbiol="http://biomodels.net/biology-qualifiers/" xmlns:bqmodel="http://biomodels.net/model-qualifiers/">
            <rdf:Description rdf:about="#SLI1343">
              <bqbiol:is>
                <rdf:Bag>
                  <rdf:li rdf:resource="http://identifiers.org/ec-code/1.1.1.330"/>
                </rdf:Bag>
              </bqbiol:is>
            </rdf:Description>
          </rdf:RDF>
        </annotation>
        <listOfReactants>
          <speciesReference species="M_nadp__91__m__93__" stoichiometry="1" constant="true"/>
          <speciesReference species="M_c245__40__6__41__hcoa__91__m__93__" stoichiometry="1" constant="true"/>
        </listOfReactants>
        <listOfProducts>
          <speciesReference species="M_h__91__m__93__" stoichiometry="1" constant="true"/>
          <speciesReference species="M_nadph__91__m__93__" stoichiometry="1" constant="true"/>
          <speciesReference species="M_c245__40__6__41__ocoa__91__m__93__" stoichiometry="1" constant="true"/>
        </listOfProducts>
        <fbc:geneProductAssociation>
          <fbc:geneProductRef fbc:geneProduct="G_T66000669__46__1"/>
        </fbc:geneProductAssociation>
      </reaction>
      <reaction metaid="SLI1344" id="SLI1344" name="acetyl-CoA C-acyltransferase" reversible="false" fast="false" fbc:lowerFluxBound="FB5N0" fbc:upperFluxBound="FB7N1000">
        <notes>
          <body xmlns="http://www.w3.org/1999/xhtml">
            <p>References:iCY1106</p>
            <p>Confidence Level: 2</p>
          </body>
        </notes>
        <annotation xmlns:sbml="http://www.sbml.org/sbml/level3/version1/core">
          <rdf:RDF xmlns:rdf="http://www.w3.org/1999/02/22-rdf-syntax-ns#" xmlns:dcterms="http://purl.org/dc/terms/" xmlns:vCard="http://www.w3.org/2001/vcard-rdf/3.0#" xmlns:vCard4="http://www.w3.org/2006/vcard/ns#" xmlns:bqbiol="http://biomodels.net/biology-qualifiers/" xmlns:bqmodel="http://biomodels.net/model-qualifiers/">
            <rdf:Description rdf:about="#SLI1344">
              <bqbiol:is>
                <rdf:Bag>
                  <rdf:li rdf:resource="http://identifiers.org/ec-code/2.3.1.16"/>
                </rdf:Bag>
              </bqbiol:is>
            </rdf:Description>
          </rdf:RDF>
        </annotation>
        <listOfReactants>
          <speciesReference species="M_coa__91__m__93__" stoichiometry="1" constant="true"/>
          <speciesReference species="M_c245__40__6__41__ocoa__91__m__93__" stoichiometry="1" constant="true"/>
        </listOfReactants>
        <listOfProducts>
          <speciesReference species="M_h__91__m__93__" stoichiometry="2" constant="true"/>
          <speciesReference species="M_accoa__91__m__93__" stoichiometry="1" constant="true"/>
          <speciesReference species="M_c225__40__6__41__coa__91__m__93__" stoichiometry="1" constant="true"/>
        </listOfProducts>
        <fbc:geneProductAssociation>
          <fbc:or>
            <fbc:geneProductRef fbc:geneProduct="G_T66004420__46__1"/>
            <fbc:geneProductRef fbc:geneProduct="G_T66001653__46__1"/>
            <fbc:geneProductRef fbc:geneProduct="G_T66003371__46__1"/>
            <fbc:geneProductRef fbc:geneProduct="G_T66008154__46__1"/>
          </fbc:or>
        </fbc:geneProductAssociation>
      </reaction>
      <reaction metaid="SLI1345" id="SLI1345" name="acyl-CoA thioesterase 7" reversible="false" fast="false" fbc:lowerFluxBound="FB5N0" fbc:upperFluxBound="FB7N1000">
        <notes>
          <body xmlns="http://www.w3.org/1999/xhtml">
            <p>References:KAAS</p>
            <p>Confidence Level: 2</p>
          </body>
        </notes>
        <annotation xmlns:sbml="http://www.sbml.org/sbml/level3/version1/core">
          <rdf:RDF xmlns:rdf="http://www.w3.org/1999/02/22-rdf-syntax-ns#" xmlns:dcterms="http://purl.org/dc/terms/" xmlns:vCard="http://www.w3.org/2001/vcard-rdf/3.0#" xmlns:vCard4="http://www.w3.org/2006/vcard/ns#" xmlns:bqbiol="http://biomodels.net/biology-qualifiers/" xmlns:bqmodel="http://biomodels.net/model-qualifiers/">
            <rdf:Description rdf:about="#SLI1345">
              <bqbiol:is>
                <rdf:Bag>
                  <rdf:li rdf:resource="http://identifiers.org/ec-code/3.1.2.2"/>
                </rdf:Bag>
              </bqbiol:is>
            </rdf:Description>
          </rdf:RDF>
        </annotation>
        <listOfReactants>
          <speciesReference species="M_h2o__91__c__93__" stoichiometry="1" constant="true"/>
          <speciesReference species="M_c181coa__91__c__93__" stoichiometry="1" constant="true"/>
        </listOfReactants>
        <listOfProducts>
          <speciesReference species="M_h__91__c__93__" stoichiometry="1" constant="true"/>
          <speciesReference species="M_coa__91__c__93__" stoichiometry="1" constant="true"/>
          <speciesReference species="M_c181__91__c__93__" stoichiometry="1" constant="true"/>
        </listOfProducts>
        <fbc:geneProductAssociation>
          <fbc:geneProductRef fbc:geneProduct="G_T66001907__46__1"/>
        </fbc:geneProductAssociation>
      </reaction>
      <reaction metaid="SLI1346" id="SLI1346" name="acyl-CoA thioesterase 7" reversible="false" fast="false" fbc:lowerFluxBound="FB5N0" fbc:upperFluxBound="FB7N1000">
        <notes>
          <body xmlns="http://www.w3.org/1999/xhtml">
            <p>References:KAAS</p>
            <p>Confidence Level: 2</p>
          </body>
        </notes>
        <annotation xmlns:sbml="http://www.sbml.org/sbml/level3/version1/core">
          <rdf:RDF xmlns:rdf="http://www.w3.org/1999/02/22-rdf-syntax-ns#" xmlns:dcterms="http://purl.org/dc/terms/" xmlns:vCard="http://www.w3.org/2001/vcard-rdf/3.0#" xmlns:vCard4="http://www.w3.org/2006/vcard/ns#" xmlns:bqbiol="http://biomodels.net/biology-qualifiers/" xmlns:bqmodel="http://biomodels.net/model-qualifiers/">
            <rdf:Description rdf:about="#SLI1346">
              <bqbiol:is>
                <rdf:Bag>
                  <rdf:li rdf:resource="http://identifiers.org/ec-code/3.1.2.2"/>
                </rdf:Bag>
              </bqbiol:is>
            </rdf:Description>
          </rdf:RDF>
        </annotation>
        <listOfReactants>
          <speciesReference species="M_h2o__91__c__93__" stoichiometry="1" constant="true"/>
          <speciesReference species="M_c182__40__6__41__coa__91__c__93__" stoichiometry="1" constant="true"/>
        </listOfReactants>
        <listOfProducts>
          <speciesReference species="M_h__91__c__93__" stoichiometry="1" constant="true"/>
          <speciesReference species="M_coa__91__c__93__" stoichiometry="1" constant="true"/>
          <speciesReference species="M_c182__40__6__41____91__c__93__" stoichiometry="1" constant="true"/>
        </listOfProducts>
        <fbc:geneProductAssociation>
          <fbc:geneProductRef fbc:geneProduct="G_T66001907__46__1"/>
        </fbc:geneProductAssociation>
      </reaction>
      <reaction metaid="SLI1347" id="SLI1347" name="acyl-CoA thioesterase 7" reversible="false" fast="false" fbc:lowerFluxBound="FB5N0" fbc:upperFluxBound="FB7N1000">
        <notes>
          <body xmlns="http://www.w3.org/1999/xhtml">
            <p>References:KAAS</p>
            <p>Confidence Level: 2</p>
          </body>
        </notes>
        <annotation xmlns:sbml="http://www.sbml.org/sbml/level3/version1/core">
          <rdf:RDF xmlns:rdf="http://www.w3.org/1999/02/22-rdf-syntax-ns#" xmlns:dcterms="http://purl.org/dc/terms/" xmlns:vCard="http://www.w3.org/2001/vcard-rdf/3.0#" xmlns:vCard4="http://www.w3.org/2006/vcard/ns#" xmlns:bqbiol="http://biomodels.net/biology-qualifiers/" xmlns:bqmodel="http://biomodels.net/model-qualifiers/">
            <rdf:Description rdf:about="#SLI1347">
              <bqbiol:is>
                <rdf:Bag>
                  <rdf:li rdf:resource="http://identifiers.org/ec-code/3.1.2.2"/>
                </rdf:Bag>
              </bqbiol:is>
            </rdf:Description>
          </rdf:RDF>
        </annotation>
        <listOfReactants>
          <speciesReference species="M_h2o__91__c__93__" stoichiometry="1" constant="true"/>
          <speciesReference species="M_c183__40__6__41__coa__91__c__93__" stoichiometry="1" constant="true"/>
        </listOfReactants>
        <listOfProducts>
          <speciesReference species="M_coa__91__c__93__" stoichiometry="1" constant="true"/>
          <speciesReference species="M_c183__40__6__41____91__c__93__" stoichiometry="1" constant="true"/>
        </listOfProducts>
        <fbc:geneProductAssociation>
          <fbc:geneProductRef fbc:geneProduct="G_T66001907__46__1"/>
        </fbc:geneProductAssociation>
      </reaction>
      <reaction metaid="SLI1348" id="SLI1348" name="acyl-CoA thioesterase 7" reversible="false" fast="false" fbc:lowerFluxBound="FB5N0" fbc:upperFluxBound="FB7N1000">
        <notes>
          <body xmlns="http://www.w3.org/1999/xhtml">
            <p>References:KAAS</p>
            <p>Confidence Level: 2</p>
          </body>
        </notes>
        <annotation xmlns:sbml="http://www.sbml.org/sbml/level3/version1/core">
          <rdf:RDF xmlns:rdf="http://www.w3.org/1999/02/22-rdf-syntax-ns#" xmlns:dcterms="http://purl.org/dc/terms/" xmlns:vCard="http://www.w3.org/2001/vcard-rdf/3.0#" xmlns:vCard4="http://www.w3.org/2006/vcard/ns#" xmlns:bqbiol="http://biomodels.net/biology-qualifiers/" xmlns:bqmodel="http://biomodels.net/model-qualifiers/">
            <rdf:Description rdf:about="#SLI1348">
              <bqbiol:is>
                <rdf:Bag>
                  <rdf:li rdf:resource="http://identifiers.org/ec-code/3.1.2.2"/>
                </rdf:Bag>
              </bqbiol:is>
            </rdf:Description>
          </rdf:RDF>
        </annotation>
        <listOfReactants>
          <speciesReference species="M_h2o__91__c__93__" stoichiometry="1" constant="true"/>
          <speciesReference species="M_c203__40__6__41__coa__91__c__93__" stoichiometry="1" constant="true"/>
        </listOfReactants>
        <listOfProducts>
          <speciesReference species="M_h__91__c__93__" stoichiometry="1" constant="true"/>
          <speciesReference species="M_coa__91__c__93__" stoichiometry="1" constant="true"/>
          <speciesReference species="M_c203__40__6__41____91__c__93__" stoichiometry="1" constant="true"/>
        </listOfProducts>
        <fbc:geneProductAssociation>
          <fbc:geneProductRef fbc:geneProduct="G_T66001907__46__1"/>
        </fbc:geneProductAssociation>
      </reaction>
      <reaction metaid="SLI1349" id="SLI1349" name="acyl-CoA thioesterase 7" reversible="false" fast="false" fbc:lowerFluxBound="FB5N0" fbc:upperFluxBound="FB7N1000">
        <notes>
          <body xmlns="http://www.w3.org/1999/xhtml">
            <p>References:KAAS</p>
            <p>Confidence Level: 2</p>
          </body>
        </notes>
        <annotation xmlns:sbml="http://www.sbml.org/sbml/level3/version1/core">
          <rdf:RDF xmlns:rdf="http://www.w3.org/1999/02/22-rdf-syntax-ns#" xmlns:dcterms="http://purl.org/dc/terms/" xmlns:vCard="http://www.w3.org/2001/vcard-rdf/3.0#" xmlns:vCard4="http://www.w3.org/2006/vcard/ns#" xmlns:bqbiol="http://biomodels.net/biology-qualifiers/" xmlns:bqmodel="http://biomodels.net/model-qualifiers/">
            <rdf:Description rdf:about="#SLI1349">
              <bqbiol:is>
                <rdf:Bag>
                  <rdf:li rdf:resource="http://identifiers.org/ec-code/3.1.2.2"/>
                </rdf:Bag>
              </bqbiol:is>
            </rdf:Description>
          </rdf:RDF>
        </annotation>
        <listOfReactants>
          <speciesReference species="M_h2o__91__c__93__" stoichiometry="1" constant="true"/>
          <speciesReference species="M_c203__40__3__41__coa__91__c__93__" stoichiometry="1" constant="true"/>
        </listOfReactants>
        <listOfProducts>
          <speciesReference species="M_coa__91__c__93__" stoichiometry="1" constant="true"/>
          <speciesReference species="M_c203__40__3__41____91__c__93__" stoichiometry="1" constant="true"/>
        </listOfProducts>
        <fbc:geneProductAssociation>
          <fbc:geneProductRef fbc:geneProduct="G_T66001907__46__1"/>
        </fbc:geneProductAssociation>
      </reaction>
      <reaction metaid="SLI1350" id="SLI1350" name="acyl-CoA thioesterase 7" reversible="false" fast="false" fbc:lowerFluxBound="FB5N0" fbc:upperFluxBound="FB7N1000">
        <notes>
          <body xmlns="http://www.w3.org/1999/xhtml">
            <p>References:KAAS</p>
            <p>Confidence Level: 2</p>
          </body>
        </notes>
        <annotation xmlns:sbml="http://www.sbml.org/sbml/level3/version1/core">
          <rdf:RDF xmlns:rdf="http://www.w3.org/1999/02/22-rdf-syntax-ns#" xmlns:dcterms="http://purl.org/dc/terms/" xmlns:vCard="http://www.w3.org/2001/vcard-rdf/3.0#" xmlns:vCard4="http://www.w3.org/2006/vcard/ns#" xmlns:bqbiol="http://biomodels.net/biology-qualifiers/" xmlns:bqmodel="http://biomodels.net/model-qualifiers/">
            <rdf:Description rdf:about="#SLI1350">
              <bqbiol:is>
                <rdf:Bag>
                  <rdf:li rdf:resource="http://identifiers.org/ec-code/3.1.2.2"/>
                </rdf:Bag>
              </bqbiol:is>
            </rdf:Description>
          </rdf:RDF>
        </annotation>
        <listOfReactants>
          <speciesReference species="M_h2o__91__c__93__" stoichiometry="1" constant="true"/>
          <speciesReference species="M_c204__40__6__41__coa__91__c__93__" stoichiometry="1" constant="true"/>
        </listOfReactants>
        <listOfProducts>
          <speciesReference species="M_h__91__c__93__" stoichiometry="1" constant="true"/>
          <speciesReference species="M_coa__91__c__93__" stoichiometry="1" constant="true"/>
          <speciesReference species="M_c204__40__6__41____91__c__93__" stoichiometry="1" constant="true"/>
        </listOfProducts>
        <fbc:geneProductAssociation>
          <fbc:geneProductRef fbc:geneProduct="G_T66001907__46__1"/>
        </fbc:geneProductAssociation>
      </reaction>
      <reaction metaid="SLI1351" id="SLI1351" name="acyl-CoA thioesterase 7" reversible="false" fast="false" fbc:lowerFluxBound="FB5N0" fbc:upperFluxBound="FB7N1000">
        <notes>
          <body xmlns="http://www.w3.org/1999/xhtml">
            <p>References:KAAS</p>
            <p>Confidence Level: 2</p>
          </body>
        </notes>
        <annotation xmlns:sbml="http://www.sbml.org/sbml/level3/version1/core">
          <rdf:RDF xmlns:rdf="http://www.w3.org/1999/02/22-rdf-syntax-ns#" xmlns:dcterms="http://purl.org/dc/terms/" xmlns:vCard="http://www.w3.org/2001/vcard-rdf/3.0#" xmlns:vCard4="http://www.w3.org/2006/vcard/ns#" xmlns:bqbiol="http://biomodels.net/biology-qualifiers/" xmlns:bqmodel="http://biomodels.net/model-qualifiers/">
            <rdf:Description rdf:about="#SLI1351">
              <bqbiol:is>
                <rdf:Bag>
                  <rdf:li rdf:resource="http://identifiers.org/ec-code/3.1.2.2"/>
                </rdf:Bag>
              </bqbiol:is>
            </rdf:Description>
          </rdf:RDF>
        </annotation>
        <listOfReactants>
          <speciesReference species="M_h2o__91__c__93__" stoichiometry="1" constant="true"/>
          <speciesReference species="M_c183__40__3__41__coa__91__c__93__" stoichiometry="1" constant="true"/>
        </listOfReactants>
        <listOfProducts>
          <speciesReference species="M_coa__91__c__93__" stoichiometry="1" constant="true"/>
          <speciesReference species="M_c183__40__3__41____91__c__93__" stoichiometry="1" constant="true"/>
        </listOfProducts>
        <fbc:geneProductAssociation>
          <fbc:geneProductRef fbc:geneProduct="G_T66001907__46__1"/>
        </fbc:geneProductAssociation>
      </reaction>
      <reaction metaid="SLI1352" id="SLI1352" name="acyl-CoA thioesterase 7" reversible="false" fast="false" fbc:lowerFluxBound="FB5N0" fbc:upperFluxBound="FB7N1000">
        <notes>
          <body xmlns="http://www.w3.org/1999/xhtml">
            <p>References:KAAS</p>
            <p>Confidence Level: 2</p>
          </body>
        </notes>
        <annotation xmlns:sbml="http://www.sbml.org/sbml/level3/version1/core">
          <rdf:RDF xmlns:rdf="http://www.w3.org/1999/02/22-rdf-syntax-ns#" xmlns:dcterms="http://purl.org/dc/terms/" xmlns:vCard="http://www.w3.org/2001/vcard-rdf/3.0#" xmlns:vCard4="http://www.w3.org/2006/vcard/ns#" xmlns:bqbiol="http://biomodels.net/biology-qualifiers/" xmlns:bqmodel="http://biomodels.net/model-qualifiers/">
            <rdf:Description rdf:about="#SLI1352">
              <bqbiol:is>
                <rdf:Bag>
                  <rdf:li rdf:resource="http://identifiers.org/ec-code/3.1.2.2"/>
                </rdf:Bag>
              </bqbiol:is>
            </rdf:Description>
          </rdf:RDF>
        </annotation>
        <listOfReactants>
          <speciesReference species="M_h2o__91__c__93__" stoichiometry="1" constant="true"/>
          <speciesReference species="M_c184__40__3__41__coa__91__c__93__" stoichiometry="1" constant="true"/>
        </listOfReactants>
        <listOfProducts>
          <speciesReference species="M_coa__91__c__93__" stoichiometry="1" constant="true"/>
          <speciesReference species="M_c184__40__3__41____91__c__93__" stoichiometry="1" constant="true"/>
        </listOfProducts>
        <fbc:geneProductAssociation>
          <fbc:geneProductRef fbc:geneProduct="G_T66001907__46__1"/>
        </fbc:geneProductAssociation>
      </reaction>
      <reaction metaid="SLI1353" id="SLI1353" name="acyl-CoA thioesterase 7" reversible="false" fast="false" fbc:lowerFluxBound="FB5N0" fbc:upperFluxBound="FB7N1000">
        <notes>
          <body xmlns="http://www.w3.org/1999/xhtml">
            <p>References:KAAS</p>
            <p>Confidence Level: 2</p>
          </body>
        </notes>
        <annotation xmlns:sbml="http://www.sbml.org/sbml/level3/version1/core">
          <rdf:RDF xmlns:rdf="http://www.w3.org/1999/02/22-rdf-syntax-ns#" xmlns:dcterms="http://purl.org/dc/terms/" xmlns:vCard="http://www.w3.org/2001/vcard-rdf/3.0#" xmlns:vCard4="http://www.w3.org/2006/vcard/ns#" xmlns:bqbiol="http://biomodels.net/biology-qualifiers/" xmlns:bqmodel="http://biomodels.net/model-qualifiers/">
            <rdf:Description rdf:about="#SLI1353">
              <bqbiol:is>
                <rdf:Bag>
                  <rdf:li rdf:resource="http://identifiers.org/ec-code/3.1.2.2"/>
                </rdf:Bag>
              </bqbiol:is>
            </rdf:Description>
          </rdf:RDF>
        </annotation>
        <listOfReactants>
          <speciesReference species="M_h2o__91__c__93__" stoichiometry="1" constant="true"/>
          <speciesReference species="M_c204__40__3__41__coa__91__c__93__" stoichiometry="1" constant="true"/>
        </listOfReactants>
        <listOfProducts>
          <speciesReference species="M_h__91__c__93__" stoichiometry="2" constant="true"/>
          <speciesReference species="M_coa__91__c__93__" stoichiometry="1" constant="true"/>
          <speciesReference species="M_c204__40__3__41____91__c__93__" stoichiometry="1" constant="true"/>
        </listOfProducts>
        <fbc:geneProductAssociation>
          <fbc:geneProductRef fbc:geneProduct="G_T66001907__46__1"/>
        </fbc:geneProductAssociation>
      </reaction>
      <reaction metaid="SLI1354" id="SLI1354" name="acyl-CoA thioesterase 7" reversible="false" fast="false" fbc:lowerFluxBound="FB5N0" fbc:upperFluxBound="FB7N1000">
        <notes>
          <body xmlns="http://www.w3.org/1999/xhtml">
            <p>References:KAAS</p>
            <p>Confidence Level: 2</p>
          </body>
        </notes>
        <annotation xmlns:sbml="http://www.sbml.org/sbml/level3/version1/core">
          <rdf:RDF xmlns:rdf="http://www.w3.org/1999/02/22-rdf-syntax-ns#" xmlns:dcterms="http://purl.org/dc/terms/" xmlns:vCard="http://www.w3.org/2001/vcard-rdf/3.0#" xmlns:vCard4="http://www.w3.org/2006/vcard/ns#" xmlns:bqbiol="http://biomodels.net/biology-qualifiers/" xmlns:bqmodel="http://biomodels.net/model-qualifiers/">
            <rdf:Description rdf:about="#SLI1354">
              <bqbiol:is>
                <rdf:Bag>
                  <rdf:li rdf:resource="http://identifiers.org/ec-code/3.1.2.2"/>
                </rdf:Bag>
              </bqbiol:is>
            </rdf:Description>
          </rdf:RDF>
        </annotation>
        <listOfReactants>
          <speciesReference species="M_h2o__91__c__93__" stoichiometry="1" constant="true"/>
          <speciesReference species="M_c205__40__3__41__coa__91__c__93__" stoichiometry="1" constant="true"/>
        </listOfReactants>
        <listOfProducts>
          <speciesReference species="M_h__91__c__93__" stoichiometry="1" constant="true"/>
          <speciesReference species="M_coa__91__c__93__" stoichiometry="1" constant="true"/>
          <speciesReference species="M_c205__40__3__41____91__c__93__" stoichiometry="1" constant="true"/>
        </listOfProducts>
        <fbc:geneProductAssociation>
          <fbc:geneProductRef fbc:geneProduct="G_T66001907__46__1"/>
        </fbc:geneProductAssociation>
      </reaction>
      <reaction metaid="SLI1355" id="SLI1355" name="acyl-CoA thioesterase 7" reversible="false" fast="false" fbc:lowerFluxBound="FB5N0" fbc:upperFluxBound="FB7N1000">
        <notes>
          <body xmlns="http://www.w3.org/1999/xhtml">
            <p>References:KAAS</p>
            <p>Confidence Level: 2</p>
          </body>
        </notes>
        <annotation xmlns:sbml="http://www.sbml.org/sbml/level3/version1/core">
          <rdf:RDF xmlns:rdf="http://www.w3.org/1999/02/22-rdf-syntax-ns#" xmlns:dcterms="http://purl.org/dc/terms/" xmlns:vCard="http://www.w3.org/2001/vcard-rdf/3.0#" xmlns:vCard4="http://www.w3.org/2006/vcard/ns#" xmlns:bqbiol="http://biomodels.net/biology-qualifiers/" xmlns:bqmodel="http://biomodels.net/model-qualifiers/">
            <rdf:Description rdf:about="#SLI1355">
              <bqbiol:is>
                <rdf:Bag>
                  <rdf:li rdf:resource="http://identifiers.org/ec-code/3.1.2.2"/>
                </rdf:Bag>
              </bqbiol:is>
            </rdf:Description>
          </rdf:RDF>
        </annotation>
        <listOfReactants>
          <speciesReference species="M_h2o__91__c__93__" stoichiometry="1" constant="true"/>
          <speciesReference species="M_c225__40__3__41__coa__91__c__93__" stoichiometry="1" constant="true"/>
        </listOfReactants>
        <listOfProducts>
          <speciesReference species="M_coa__91__c__93__" stoichiometry="1" constant="true"/>
          <speciesReference species="M_c225__40__3__41____91__c__93__" stoichiometry="1" constant="true"/>
        </listOfProducts>
        <fbc:geneProductAssociation>
          <fbc:geneProductRef fbc:geneProduct="G_T66001907__46__1"/>
        </fbc:geneProductAssociation>
      </reaction>
      <reaction metaid="SLI1356" id="SLI1356" name="acyl-CoA thioesterase 7" reversible="false" fast="false" fbc:lowerFluxBound="FB5N0" fbc:upperFluxBound="FB7N1000">
        <notes>
          <body xmlns="http://www.w3.org/1999/xhtml">
            <p>References:KAAS</p>
            <p>Confidence Level: 2</p>
          </body>
        </notes>
        <annotation xmlns:sbml="http://www.sbml.org/sbml/level3/version1/core">
          <rdf:RDF xmlns:rdf="http://www.w3.org/1999/02/22-rdf-syntax-ns#" xmlns:dcterms="http://purl.org/dc/terms/" xmlns:vCard="http://www.w3.org/2001/vcard-rdf/3.0#" xmlns:vCard4="http://www.w3.org/2006/vcard/ns#" xmlns:bqbiol="http://biomodels.net/biology-qualifiers/" xmlns:bqmodel="http://biomodels.net/model-qualifiers/">
            <rdf:Description rdf:about="#SLI1356">
              <bqbiol:is>
                <rdf:Bag>
                  <rdf:li rdf:resource="http://identifiers.org/ec-code/3.1.2.2"/>
                </rdf:Bag>
              </bqbiol:is>
            </rdf:Description>
          </rdf:RDF>
        </annotation>
        <listOfReactants>
          <speciesReference species="M_h2o__91__c__93__" stoichiometry="1" constant="true"/>
          <speciesReference species="M_c245__40__3__41__coa__91__c__93__" stoichiometry="1" constant="true"/>
        </listOfReactants>
        <listOfProducts>
          <speciesReference species="M_coa__91__c__93__" stoichiometry="1" constant="true"/>
          <speciesReference species="M_c245__40__3__41____91__c__93__" stoichiometry="1" constant="true"/>
        </listOfProducts>
        <fbc:geneProductAssociation>
          <fbc:geneProductRef fbc:geneProduct="G_T66001907__46__1"/>
        </fbc:geneProductAssociation>
      </reaction>
      <reaction metaid="SLI1357" id="SLI1357" name="acyl-CoA thioesterase 7" reversible="false" fast="false" fbc:lowerFluxBound="FB5N0" fbc:upperFluxBound="FB7N1000">
        <notes>
          <body xmlns="http://www.w3.org/1999/xhtml">
            <p>References:KAAS</p>
            <p>Confidence Level: 2</p>
          </body>
        </notes>
        <annotation xmlns:sbml="http://www.sbml.org/sbml/level3/version1/core">
          <rdf:RDF xmlns:rdf="http://www.w3.org/1999/02/22-rdf-syntax-ns#" xmlns:dcterms="http://purl.org/dc/terms/" xmlns:vCard="http://www.w3.org/2001/vcard-rdf/3.0#" xmlns:vCard4="http://www.w3.org/2006/vcard/ns#" xmlns:bqbiol="http://biomodels.net/biology-qualifiers/" xmlns:bqmodel="http://biomodels.net/model-qualifiers/">
            <rdf:Description rdf:about="#SLI1357">
              <bqbiol:is>
                <rdf:Bag>
                  <rdf:li rdf:resource="http://identifiers.org/ec-code/3.1.2.2"/>
                </rdf:Bag>
              </bqbiol:is>
            </rdf:Description>
          </rdf:RDF>
        </annotation>
        <listOfReactants>
          <speciesReference species="M_h2o__91__c__93__" stoichiometry="1" constant="true"/>
          <speciesReference species="M_c246__40__3__41__coa__91__c__93__" stoichiometry="1" constant="true"/>
        </listOfReactants>
        <listOfProducts>
          <speciesReference species="M_coa__91__c__93__" stoichiometry="1" constant="true"/>
          <speciesReference species="M_c246__40__3__41____91__c__93__" stoichiometry="1" constant="true"/>
        </listOfProducts>
        <fbc:geneProductAssociation>
          <fbc:geneProductRef fbc:geneProduct="G_T66001907__46__1"/>
        </fbc:geneProductAssociation>
      </reaction>
      <reaction metaid="SLI1358" id="SLI1358" name="acyl-CoA thioesterase 7" reversible="false" fast="false" fbc:lowerFluxBound="FB5N0" fbc:upperFluxBound="FB7N1000">
        <notes>
          <body xmlns="http://www.w3.org/1999/xhtml">
            <p>References:KAAS</p>
            <p>Confidence Level: 2</p>
          </body>
        </notes>
        <annotation xmlns:sbml="http://www.sbml.org/sbml/level3/version1/core">
          <rdf:RDF xmlns:rdf="http://www.w3.org/1999/02/22-rdf-syntax-ns#" xmlns:dcterms="http://purl.org/dc/terms/" xmlns:vCard="http://www.w3.org/2001/vcard-rdf/3.0#" xmlns:vCard4="http://www.w3.org/2006/vcard/ns#" xmlns:bqbiol="http://biomodels.net/biology-qualifiers/" xmlns:bqmodel="http://biomodels.net/model-qualifiers/">
            <rdf:Description rdf:about="#SLI1358">
              <bqbiol:is>
                <rdf:Bag>
                  <rdf:li rdf:resource="http://identifiers.org/ec-code/3.1.2.2"/>
                </rdf:Bag>
              </bqbiol:is>
            </rdf:Description>
          </rdf:RDF>
        </annotation>
        <listOfReactants>
          <speciesReference species="M_h2o__91__c__93__" stoichiometry="1" constant="true"/>
          <speciesReference species="M_c226__40__3__41__coa__91__c__93__" stoichiometry="1" constant="true"/>
        </listOfReactants>
        <listOfProducts>
          <speciesReference species="M_h__91__c__93__" stoichiometry="1" constant="true"/>
          <speciesReference species="M_coa__91__c__93__" stoichiometry="1" constant="true"/>
          <speciesReference species="M_c226__40__3__41____91__c__93__" stoichiometry="1" constant="true"/>
        </listOfProducts>
        <fbc:geneProductAssociation>
          <fbc:geneProductRef fbc:geneProduct="G_T66001907__46__1"/>
        </fbc:geneProductAssociation>
      </reaction>
      <reaction metaid="SLI1359" id="SLI1359" name="acyl-CoA thioesterase 7" reversible="false" fast="false" fbc:lowerFluxBound="FB5N0" fbc:upperFluxBound="FB7N1000">
        <notes>
          <body xmlns="http://www.w3.org/1999/xhtml">
            <p>References:KAAS</p>
            <p>Confidence Level: 2</p>
          </body>
        </notes>
        <annotation xmlns:sbml="http://www.sbml.org/sbml/level3/version1/core">
          <rdf:RDF xmlns:rdf="http://www.w3.org/1999/02/22-rdf-syntax-ns#" xmlns:dcterms="http://purl.org/dc/terms/" xmlns:vCard="http://www.w3.org/2001/vcard-rdf/3.0#" xmlns:vCard4="http://www.w3.org/2006/vcard/ns#" xmlns:bqbiol="http://biomodels.net/biology-qualifiers/" xmlns:bqmodel="http://biomodels.net/model-qualifiers/">
            <rdf:Description rdf:about="#SLI1359">
              <bqbiol:is>
                <rdf:Bag>
                  <rdf:li rdf:resource="http://identifiers.org/ec-code/3.1.2.2"/>
                </rdf:Bag>
              </bqbiol:is>
            </rdf:Description>
          </rdf:RDF>
        </annotation>
        <listOfReactants>
          <speciesReference species="M_h2o__91__c__93__" stoichiometry="1" constant="true"/>
          <speciesReference species="M_c225__40__6__41__coa__91__c__93__" stoichiometry="1" constant="true"/>
        </listOfReactants>
        <listOfProducts>
          <speciesReference species="M_coa__91__c__93__" stoichiometry="1" constant="true"/>
          <speciesReference species="M_c225__40__6__41____91__c__93__" stoichiometry="1" constant="true"/>
        </listOfProducts>
        <fbc:geneProductAssociation>
          <fbc:geneProductRef fbc:geneProduct="G_T66001907__46__1"/>
        </fbc:geneProductAssociation>
      </reaction>
      <reaction metaid="SLI1360" id="SLI1360" name="polyketide synthase pathway" reversible="false" fast="false" fbc:lowerFluxBound="FB5N0" fbc:upperFluxBound="FB7N1000">
        <notes>
          <body xmlns="http://www.w3.org/1999/xhtml">
            <p>References:Wallis et al  2002</p>
            <p>ECNumbers:PKS</p>
            <p>Confidence Level: 2</p>
          </body>
        </notes>
        <listOfReactants>
          <speciesReference species="M_h__91__c__93__" stoichiometry="2" constant="true"/>
          <speciesReference species="M_nadph__91__c__93__" stoichiometry="2" constant="true"/>
          <speciesReference species="M_accoa__91__c__93__" stoichiometry="1" constant="true"/>
          <speciesReference species="M_malcoa__91__c__93__" stoichiometry="1" constant="true"/>
        </listOfReactants>
        <listOfProducts>
          <speciesReference species="M_h2o__91__c__93__" stoichiometry="1" constant="true"/>
          <speciesReference species="M_nadp__91__c__93__" stoichiometry="2" constant="true"/>
          <speciesReference species="M_coa__91__c__93__" stoichiometry="1" constant="true"/>
          <speciesReference species="M_co2__91__c__93__" stoichiometry="1" constant="true"/>
          <speciesReference species="M_c40coa__91__c__93__" stoichiometry="1" constant="true"/>
        </listOfProducts>
        <fbc:geneProductAssociation>
          <fbc:or>
            <fbc:and>
              <fbc:geneProductRef fbc:geneProduct="G_T66003279__46__1"/>
              <fbc:geneProductRef fbc:geneProduct="G_T66009345__46__1"/>
              <fbc:geneProductRef fbc:geneProduct="G_T66005413__46__1"/>
            </fbc:and>
            <fbc:and>
              <fbc:geneProductRef fbc:geneProduct="G_T66011702"/>
              <fbc:geneProductRef fbc:geneProduct="G_T66003606__46__1"/>
            </fbc:and>
            <fbc:and>
              <fbc:geneProductRef fbc:geneProduct="G_T66003279__46__1"/>
              <fbc:geneProductRef fbc:geneProduct="G_T66009345__46__1"/>
              <fbc:geneProductRef fbc:geneProduct="G_T66005413__46__1"/>
            </fbc:and>
            <fbc:and>
              <fbc:geneProductRef fbc:geneProduct="G_T66011702"/>
              <fbc:geneProductRef fbc:geneProduct="G_T66011009__46__1"/>
            </fbc:and>
            <fbc:and>
              <fbc:geneProductRef fbc:geneProduct="G_T66003279__46__1"/>
              <fbc:geneProductRef fbc:geneProduct="G_T66009345__46__1"/>
              <fbc:geneProductRef fbc:geneProduct="G_T66005413__46__1"/>
            </fbc:and>
            <fbc:and>
              <fbc:geneProductRef fbc:geneProduct="G_T66011702"/>
              <fbc:geneProductRef fbc:geneProduct="G_T66000052__46__1"/>
            </fbc:and>
            <fbc:and>
              <fbc:geneProductRef fbc:geneProduct="G_T66003279__46__1"/>
              <fbc:geneProductRef fbc:geneProduct="G_T66009345__46__1"/>
              <fbc:geneProductRef fbc:geneProduct="G_T66005413__46__1"/>
            </fbc:and>
            <fbc:and>
              <fbc:geneProductRef fbc:geneProduct="G_T66011702"/>
              <fbc:geneProductRef fbc:geneProduct="G_T66002538__46__1"/>
            </fbc:and>
            <fbc:and>
              <fbc:geneProductRef fbc:geneProduct="G_T66003279__46__1"/>
              <fbc:geneProductRef fbc:geneProduct="G_T66008607__46__1"/>
              <fbc:geneProductRef fbc:geneProduct="G_T66005413__46__1"/>
            </fbc:and>
            <fbc:and>
              <fbc:geneProductRef fbc:geneProduct="G_T66011702"/>
              <fbc:geneProductRef fbc:geneProduct="G_T66003606__46__1"/>
            </fbc:and>
            <fbc:and>
              <fbc:geneProductRef fbc:geneProduct="G_T66003279__46__1"/>
              <fbc:geneProductRef fbc:geneProduct="G_T66008607__46__1"/>
              <fbc:geneProductRef fbc:geneProduct="G_T66005413__46__1"/>
            </fbc:and>
            <fbc:and>
              <fbc:geneProductRef fbc:geneProduct="G_T66011702"/>
              <fbc:geneProductRef fbc:geneProduct="G_T66011009__46__1"/>
            </fbc:and>
            <fbc:and>
              <fbc:geneProductRef fbc:geneProduct="G_T66003279__46__1"/>
              <fbc:geneProductRef fbc:geneProduct="G_T66008607__46__1"/>
              <fbc:geneProductRef fbc:geneProduct="G_T66005413__46__1"/>
            </fbc:and>
            <fbc:and>
              <fbc:geneProductRef fbc:geneProduct="G_T66011702"/>
              <fbc:geneProductRef fbc:geneProduct="G_T66000052__46__1"/>
            </fbc:and>
            <fbc:and>
              <fbc:geneProductRef fbc:geneProduct="G_T66003279__46__1"/>
              <fbc:geneProductRef fbc:geneProduct="G_T66008607__46__1"/>
              <fbc:geneProductRef fbc:geneProduct="G_T66005413__46__1"/>
            </fbc:and>
            <fbc:and>
              <fbc:geneProductRef fbc:geneProduct="G_T66011702"/>
              <fbc:geneProductRef fbc:geneProduct="G_T66002538__46__1"/>
            </fbc:and>
            <fbc:and>
              <fbc:geneProductRef fbc:geneProduct="G_T66003279__46__1"/>
              <fbc:geneProductRef fbc:geneProduct="G_T66005613__46__1"/>
              <fbc:geneProductRef fbc:geneProduct="G_T66005413__46__1"/>
            </fbc:and>
            <fbc:and>
              <fbc:geneProductRef fbc:geneProduct="G_T66011702"/>
              <fbc:geneProductRef fbc:geneProduct="G_T66003606__46__1"/>
            </fbc:and>
            <fbc:and>
              <fbc:geneProductRef fbc:geneProduct="G_T66003279__46__1"/>
              <fbc:geneProductRef fbc:geneProduct="G_T66005613__46__1"/>
              <fbc:geneProductRef fbc:geneProduct="G_T66005413__46__1"/>
            </fbc:and>
            <fbc:and>
              <fbc:geneProductRef fbc:geneProduct="G_T66011702"/>
              <fbc:geneProductRef fbc:geneProduct="G_T66011009__46__1"/>
            </fbc:and>
            <fbc:and>
              <fbc:geneProductRef fbc:geneProduct="G_T66003279__46__1"/>
              <fbc:geneProductRef fbc:geneProduct="G_T66005613__46__1"/>
              <fbc:geneProductRef fbc:geneProduct="G_T66005413__46__1"/>
            </fbc:and>
            <fbc:and>
              <fbc:geneProductRef fbc:geneProduct="G_T66011702"/>
              <fbc:geneProductRef fbc:geneProduct="G_T66000052__46__1"/>
            </fbc:and>
            <fbc:and>
              <fbc:geneProductRef fbc:geneProduct="G_T66003279__46__1"/>
              <fbc:geneProductRef fbc:geneProduct="G_T66005613__46__1"/>
              <fbc:geneProductRef fbc:geneProduct="G_T66005413__46__1"/>
            </fbc:and>
            <fbc:and>
              <fbc:geneProductRef fbc:geneProduct="G_T66011702"/>
              <fbc:geneProductRef fbc:geneProduct="G_T66002538__46__1"/>
            </fbc:and>
            <fbc:and>
              <fbc:geneProductRef fbc:geneProduct="G_T66003279__46__1"/>
              <fbc:geneProductRef fbc:geneProduct="G_T66001879__46__1"/>
              <fbc:geneProductRef fbc:geneProduct="G_T66005413__46__1"/>
            </fbc:and>
            <fbc:and>
              <fbc:geneProductRef fbc:geneProduct="G_T66011702"/>
              <fbc:geneProductRef fbc:geneProduct="G_T66003606__46__1"/>
            </fbc:and>
            <fbc:and>
              <fbc:geneProductRef fbc:geneProduct="G_T66003279__46__1"/>
              <fbc:geneProductRef fbc:geneProduct="G_T66001879__46__1"/>
              <fbc:geneProductRef fbc:geneProduct="G_T66005413__46__1"/>
            </fbc:and>
            <fbc:and>
              <fbc:geneProductRef fbc:geneProduct="G_T66011702"/>
              <fbc:geneProductRef fbc:geneProduct="G_T66011009__46__1"/>
            </fbc:and>
            <fbc:and>
              <fbc:geneProductRef fbc:geneProduct="G_T66003279__46__1"/>
              <fbc:geneProductRef fbc:geneProduct="G_T66001879__46__1"/>
              <fbc:geneProductRef fbc:geneProduct="G_T66005413__46__1"/>
            </fbc:and>
            <fbc:and>
              <fbc:geneProductRef fbc:geneProduct="G_T66011702"/>
              <fbc:geneProductRef fbc:geneProduct="G_T66000052__46__1"/>
            </fbc:and>
            <fbc:and>
              <fbc:geneProductRef fbc:geneProduct="G_T66003279__46__1"/>
              <fbc:geneProductRef fbc:geneProduct="G_T66001879__46__1"/>
              <fbc:geneProductRef fbc:geneProduct="G_T66005413__46__1"/>
            </fbc:and>
            <fbc:and>
              <fbc:geneProductRef fbc:geneProduct="G_T66011702"/>
              <fbc:geneProductRef fbc:geneProduct="G_T66002538__46__1"/>
            </fbc:and>
            <fbc:and>
              <fbc:geneProductRef fbc:geneProduct="G_T66003279__46__1"/>
              <fbc:geneProductRef fbc:geneProduct="G_T66008401__46__1"/>
              <fbc:geneProductRef fbc:geneProduct="G_T66005413__46__1"/>
            </fbc:and>
            <fbc:and>
              <fbc:geneProductRef fbc:geneProduct="G_T66011702"/>
              <fbc:geneProductRef fbc:geneProduct="G_T66003606__46__1"/>
            </fbc:and>
            <fbc:and>
              <fbc:geneProductRef fbc:geneProduct="G_T66003279__46__1"/>
              <fbc:geneProductRef fbc:geneProduct="G_T66008401__46__1"/>
              <fbc:geneProductRef fbc:geneProduct="G_T66005413__46__1"/>
            </fbc:and>
            <fbc:and>
              <fbc:geneProductRef fbc:geneProduct="G_T66011702"/>
              <fbc:geneProductRef fbc:geneProduct="G_T66011009__46__1"/>
            </fbc:and>
            <fbc:and>
              <fbc:geneProductRef fbc:geneProduct="G_T66003279__46__1"/>
              <fbc:geneProductRef fbc:geneProduct="G_T66008401__46__1"/>
              <fbc:geneProductRef fbc:geneProduct="G_T66005413__46__1"/>
            </fbc:and>
            <fbc:and>
              <fbc:geneProductRef fbc:geneProduct="G_T66011702"/>
              <fbc:geneProductRef fbc:geneProduct="G_T66000052__46__1"/>
            </fbc:and>
            <fbc:and>
              <fbc:geneProductRef fbc:geneProduct="G_T66003279__46__1"/>
              <fbc:geneProductRef fbc:geneProduct="G_T66008401__46__1"/>
              <fbc:geneProductRef fbc:geneProduct="G_T66005413__46__1"/>
            </fbc:and>
            <fbc:and>
              <fbc:geneProductRef fbc:geneProduct="G_T66011702"/>
              <fbc:geneProductRef fbc:geneProduct="G_T66002538__46__1"/>
            </fbc:and>
            <fbc:and>
              <fbc:geneProductRef fbc:geneProduct="G_T66003279__46__1"/>
              <fbc:geneProductRef fbc:geneProduct="G_T66001296__46__1"/>
              <fbc:geneProductRef fbc:geneProduct="G_T66005413__46__1"/>
            </fbc:and>
            <fbc:and>
              <fbc:geneProductRef fbc:geneProduct="G_T66011702"/>
              <fbc:geneProductRef fbc:geneProduct="G_T66003606__46__1"/>
            </fbc:and>
            <fbc:and>
              <fbc:geneProductRef fbc:geneProduct="G_T66003279__46__1"/>
              <fbc:geneProductRef fbc:geneProduct="G_T66001296__46__1"/>
              <fbc:geneProductRef fbc:geneProduct="G_T66005413__46__1"/>
            </fbc:and>
            <fbc:and>
              <fbc:geneProductRef fbc:geneProduct="G_T66011702"/>
              <fbc:geneProductRef fbc:geneProduct="G_T66011009__46__1"/>
            </fbc:and>
            <fbc:and>
              <fbc:geneProductRef fbc:geneProduct="G_T66003279__46__1"/>
              <fbc:geneProductRef fbc:geneProduct="G_T66001296__46__1"/>
              <fbc:geneProductRef fbc:geneProduct="G_T66005413__46__1"/>
            </fbc:and>
            <fbc:and>
              <fbc:geneProductRef fbc:geneProduct="G_T66011702"/>
              <fbc:geneProductRef fbc:geneProduct="G_T66000052__46__1"/>
            </fbc:and>
            <fbc:and>
              <fbc:geneProductRef fbc:geneProduct="G_T66003279__46__1"/>
              <fbc:geneProductRef fbc:geneProduct="G_T66001296__46__1"/>
              <fbc:geneProductRef fbc:geneProduct="G_T66005413__46__1"/>
            </fbc:and>
            <fbc:and>
              <fbc:geneProductRef fbc:geneProduct="G_T66011702"/>
              <fbc:geneProductRef fbc:geneProduct="G_T66002538__46__1"/>
            </fbc:and>
            <fbc:and>
              <fbc:geneProductRef fbc:geneProduct="G_T66001737__46__1"/>
              <fbc:geneProductRef fbc:geneProduct="G_T66009345__46__1"/>
              <fbc:geneProductRef fbc:geneProduct="G_T66005413__46__1"/>
            </fbc:and>
            <fbc:and>
              <fbc:geneProductRef fbc:geneProduct="G_T66011702"/>
              <fbc:geneProductRef fbc:geneProduct="G_T66003606__46__1"/>
            </fbc:and>
            <fbc:and>
              <fbc:geneProductRef fbc:geneProduct="G_T66001737__46__1"/>
              <fbc:geneProductRef fbc:geneProduct="G_T66009345__46__1"/>
              <fbc:geneProductRef fbc:geneProduct="G_T66005413__46__1"/>
            </fbc:and>
            <fbc:and>
              <fbc:geneProductRef fbc:geneProduct="G_T66011702"/>
              <fbc:geneProductRef fbc:geneProduct="G_T66011009__46__1"/>
            </fbc:and>
            <fbc:and>
              <fbc:geneProductRef fbc:geneProduct="G_T66001737__46__1"/>
              <fbc:geneProductRef fbc:geneProduct="G_T66009345__46__1"/>
              <fbc:geneProductRef fbc:geneProduct="G_T66005413__46__1"/>
            </fbc:and>
            <fbc:and>
              <fbc:geneProductRef fbc:geneProduct="G_T66011702"/>
              <fbc:geneProductRef fbc:geneProduct="G_T66000052__46__1"/>
            </fbc:and>
            <fbc:and>
              <fbc:geneProductRef fbc:geneProduct="G_T66001737__46__1"/>
              <fbc:geneProductRef fbc:geneProduct="G_T66009345__46__1"/>
              <fbc:geneProductRef fbc:geneProduct="G_T66005413__46__1"/>
            </fbc:and>
            <fbc:and>
              <fbc:geneProductRef fbc:geneProduct="G_T66011702"/>
              <fbc:geneProductRef fbc:geneProduct="G_T66002538__46__1"/>
            </fbc:and>
            <fbc:and>
              <fbc:geneProductRef fbc:geneProduct="G_T66001737__46__1"/>
              <fbc:geneProductRef fbc:geneProduct="G_T66008607__46__1"/>
              <fbc:geneProductRef fbc:geneProduct="G_T66005413__46__1"/>
            </fbc:and>
            <fbc:and>
              <fbc:geneProductRef fbc:geneProduct="G_T66011702"/>
              <fbc:geneProductRef fbc:geneProduct="G_T66003606__46__1"/>
            </fbc:and>
            <fbc:and>
              <fbc:geneProductRef fbc:geneProduct="G_T66001737__46__1"/>
              <fbc:geneProductRef fbc:geneProduct="G_T66008607__46__1"/>
              <fbc:geneProductRef fbc:geneProduct="G_T66005413__46__1"/>
            </fbc:and>
            <fbc:and>
              <fbc:geneProductRef fbc:geneProduct="G_T66011702"/>
              <fbc:geneProductRef fbc:geneProduct="G_T66011009__46__1"/>
            </fbc:and>
            <fbc:and>
              <fbc:geneProductRef fbc:geneProduct="G_T66001737__46__1"/>
              <fbc:geneProductRef fbc:geneProduct="G_T66008607__46__1"/>
              <fbc:geneProductRef fbc:geneProduct="G_T66005413__46__1"/>
            </fbc:and>
            <fbc:and>
              <fbc:geneProductRef fbc:geneProduct="G_T66011702"/>
              <fbc:geneProductRef fbc:geneProduct="G_T66000052__46__1"/>
            </fbc:and>
            <fbc:and>
              <fbc:geneProductRef fbc:geneProduct="G_T66001737__46__1"/>
              <fbc:geneProductRef fbc:geneProduct="G_T66008607__46__1"/>
              <fbc:geneProductRef fbc:geneProduct="G_T66005413__46__1"/>
            </fbc:and>
            <fbc:and>
              <fbc:geneProductRef fbc:geneProduct="G_T66011702"/>
              <fbc:geneProductRef fbc:geneProduct="G_T66002538__46__1"/>
            </fbc:and>
            <fbc:and>
              <fbc:geneProductRef fbc:geneProduct="G_T66001737__46__1"/>
              <fbc:geneProductRef fbc:geneProduct="G_T66005613__46__1"/>
              <fbc:geneProductRef fbc:geneProduct="G_T66005413__46__1"/>
            </fbc:and>
            <fbc:and>
              <fbc:geneProductRef fbc:geneProduct="G_T66011702"/>
              <fbc:geneProductRef fbc:geneProduct="G_T66003606__46__1"/>
            </fbc:and>
            <fbc:and>
              <fbc:geneProductRef fbc:geneProduct="G_T66001737__46__1"/>
              <fbc:geneProductRef fbc:geneProduct="G_T66005613__46__1"/>
              <fbc:geneProductRef fbc:geneProduct="G_T66005413__46__1"/>
            </fbc:and>
            <fbc:and>
              <fbc:geneProductRef fbc:geneProduct="G_T66011702"/>
              <fbc:geneProductRef fbc:geneProduct="G_T66011009__46__1"/>
            </fbc:and>
            <fbc:and>
              <fbc:geneProductRef fbc:geneProduct="G_T66001737__46__1"/>
              <fbc:geneProductRef fbc:geneProduct="G_T66005613__46__1"/>
              <fbc:geneProductRef fbc:geneProduct="G_T66005413__46__1"/>
            </fbc:and>
            <fbc:and>
              <fbc:geneProductRef fbc:geneProduct="G_T66011702"/>
              <fbc:geneProductRef fbc:geneProduct="G_T66000052__46__1"/>
            </fbc:and>
            <fbc:and>
              <fbc:geneProductRef fbc:geneProduct="G_T66001737__46__1"/>
              <fbc:geneProductRef fbc:geneProduct="G_T66005613__46__1"/>
              <fbc:geneProductRef fbc:geneProduct="G_T66005413__46__1"/>
            </fbc:and>
            <fbc:and>
              <fbc:geneProductRef fbc:geneProduct="G_T66011702"/>
              <fbc:geneProductRef fbc:geneProduct="G_T66002538__46__1"/>
            </fbc:and>
            <fbc:and>
              <fbc:geneProductRef fbc:geneProduct="G_T66001737__46__1"/>
              <fbc:geneProductRef fbc:geneProduct="G_T66001879__46__1"/>
              <fbc:geneProductRef fbc:geneProduct="G_T66005413__46__1"/>
            </fbc:and>
            <fbc:and>
              <fbc:geneProductRef fbc:geneProduct="G_T66011702"/>
              <fbc:geneProductRef fbc:geneProduct="G_T66003606__46__1"/>
            </fbc:and>
            <fbc:and>
              <fbc:geneProductRef fbc:geneProduct="G_T66001737__46__1"/>
              <fbc:geneProductRef fbc:geneProduct="G_T66001879__46__1"/>
              <fbc:geneProductRef fbc:geneProduct="G_T66005413__46__1"/>
            </fbc:and>
            <fbc:and>
              <fbc:geneProductRef fbc:geneProduct="G_T66011702"/>
              <fbc:geneProductRef fbc:geneProduct="G_T66011009__46__1"/>
            </fbc:and>
            <fbc:and>
              <fbc:geneProductRef fbc:geneProduct="G_T66001737__46__1"/>
              <fbc:geneProductRef fbc:geneProduct="G_T66001879__46__1"/>
              <fbc:geneProductRef fbc:geneProduct="G_T66005413__46__1"/>
            </fbc:and>
            <fbc:and>
              <fbc:geneProductRef fbc:geneProduct="G_T66011702"/>
              <fbc:geneProductRef fbc:geneProduct="G_T66000052__46__1"/>
            </fbc:and>
            <fbc:and>
              <fbc:geneProductRef fbc:geneProduct="G_T66001737__46__1"/>
              <fbc:geneProductRef fbc:geneProduct="G_T66001879__46__1"/>
              <fbc:geneProductRef fbc:geneProduct="G_T66005413__46__1"/>
            </fbc:and>
            <fbc:and>
              <fbc:geneProductRef fbc:geneProduct="G_T66011702"/>
              <fbc:geneProductRef fbc:geneProduct="G_T66002538__46__1"/>
            </fbc:and>
            <fbc:and>
              <fbc:geneProductRef fbc:geneProduct="G_T66001737__46__1"/>
              <fbc:geneProductRef fbc:geneProduct="G_T66008401__46__1"/>
              <fbc:geneProductRef fbc:geneProduct="G_T66005413__46__1"/>
            </fbc:and>
            <fbc:and>
              <fbc:geneProductRef fbc:geneProduct="G_T66011702"/>
              <fbc:geneProductRef fbc:geneProduct="G_T66003606__46__1"/>
            </fbc:and>
            <fbc:and>
              <fbc:geneProductRef fbc:geneProduct="G_T66001737__46__1"/>
              <fbc:geneProductRef fbc:geneProduct="G_T66008401__46__1"/>
              <fbc:geneProductRef fbc:geneProduct="G_T66005413__46__1"/>
            </fbc:and>
            <fbc:and>
              <fbc:geneProductRef fbc:geneProduct="G_T66011702"/>
              <fbc:geneProductRef fbc:geneProduct="G_T66011009__46__1"/>
            </fbc:and>
            <fbc:and>
              <fbc:geneProductRef fbc:geneProduct="G_T66001737__46__1"/>
              <fbc:geneProductRef fbc:geneProduct="G_T66008401__46__1"/>
              <fbc:geneProductRef fbc:geneProduct="G_T66005413__46__1"/>
            </fbc:and>
            <fbc:and>
              <fbc:geneProductRef fbc:geneProduct="G_T66011702"/>
              <fbc:geneProductRef fbc:geneProduct="G_T66000052__46__1"/>
            </fbc:and>
            <fbc:and>
              <fbc:geneProductRef fbc:geneProduct="G_T66001737__46__1"/>
              <fbc:geneProductRef fbc:geneProduct="G_T66008401__46__1"/>
              <fbc:geneProductRef fbc:geneProduct="G_T66005413__46__1"/>
            </fbc:and>
            <fbc:and>
              <fbc:geneProductRef fbc:geneProduct="G_T66011702"/>
              <fbc:geneProductRef fbc:geneProduct="G_T66002538__46__1"/>
            </fbc:and>
            <fbc:and>
              <fbc:geneProductRef fbc:geneProduct="G_T66001737__46__1"/>
              <fbc:geneProductRef fbc:geneProduct="G_T66001296__46__1"/>
              <fbc:geneProductRef fbc:geneProduct="G_T66005413__46__1"/>
            </fbc:and>
            <fbc:and>
              <fbc:geneProductRef fbc:geneProduct="G_T66011702"/>
              <fbc:geneProductRef fbc:geneProduct="G_T66003606__46__1"/>
            </fbc:and>
            <fbc:and>
              <fbc:geneProductRef fbc:geneProduct="G_T66001737__46__1"/>
              <fbc:geneProductRef fbc:geneProduct="G_T66001296__46__1"/>
              <fbc:geneProductRef fbc:geneProduct="G_T66005413__46__1"/>
            </fbc:and>
            <fbc:and>
              <fbc:geneProductRef fbc:geneProduct="G_T66011702"/>
              <fbc:geneProductRef fbc:geneProduct="G_T66011009__46__1"/>
            </fbc:and>
            <fbc:and>
              <fbc:geneProductRef fbc:geneProduct="G_T66001737__46__1"/>
              <fbc:geneProductRef fbc:geneProduct="G_T66001296__46__1"/>
              <fbc:geneProductRef fbc:geneProduct="G_T66005413__46__1"/>
            </fbc:and>
            <fbc:and>
              <fbc:geneProductRef fbc:geneProduct="G_T66011702"/>
              <fbc:geneProductRef fbc:geneProduct="G_T66000052__46__1"/>
            </fbc:and>
            <fbc:and>
              <fbc:geneProductRef fbc:geneProduct="G_T66001737__46__1"/>
              <fbc:geneProductRef fbc:geneProduct="G_T66001296__46__1"/>
              <fbc:geneProductRef fbc:geneProduct="G_T66005413__46__1"/>
            </fbc:and>
            <fbc:and>
              <fbc:geneProductRef fbc:geneProduct="G_T66011702"/>
              <fbc:geneProductRef fbc:geneProduct="G_T66002538__46__1"/>
            </fbc:and>
          </fbc:or>
        </fbc:geneProductAssociation>
      </reaction>
      <reaction metaid="SLI1361" id="SLI1361" name="polyketide synthase pathway" reversible="false" fast="false" fbc:lowerFluxBound="FB5N0" fbc:upperFluxBound="FB7N1000">
        <notes>
          <body xmlns="http://www.w3.org/1999/xhtml">
            <p>References:Wallis et al  2002</p>
            <p>ECNumbers:PKS</p>
            <p>Confidence Level: 2</p>
          </body>
        </notes>
        <listOfReactants>
          <speciesReference species="M_h__91__c__93__" stoichiometry="2" constant="true"/>
          <speciesReference species="M_nadph__91__c__93__" stoichiometry="2" constant="true"/>
          <speciesReference species="M_malcoa__91__c__93__" stoichiometry="1" constant="true"/>
          <speciesReference species="M_c40coa__91__c__93__" stoichiometry="1" constant="true"/>
        </listOfReactants>
        <listOfProducts>
          <speciesReference species="M_h2o__91__c__93__" stoichiometry="1" constant="true"/>
          <speciesReference species="M_nadp__91__c__93__" stoichiometry="2" constant="true"/>
          <speciesReference species="M_coa__91__c__93__" stoichiometry="1" constant="true"/>
          <speciesReference species="M_co2__91__c__93__" stoichiometry="1" constant="true"/>
          <speciesReference species="M_c60coa__91__c__93__" stoichiometry="1" constant="true"/>
        </listOfProducts>
        <fbc:geneProductAssociation>
          <fbc:or>
            <fbc:and>
              <fbc:geneProductRef fbc:geneProduct="G_T66003279__46__1"/>
              <fbc:geneProductRef fbc:geneProduct="G_T66009345__46__1"/>
              <fbc:geneProductRef fbc:geneProduct="G_T66005413__46__1"/>
            </fbc:and>
            <fbc:and>
              <fbc:geneProductRef fbc:geneProduct="G_T66011702"/>
              <fbc:geneProductRef fbc:geneProduct="G_T66003606__46__1"/>
            </fbc:and>
            <fbc:and>
              <fbc:geneProductRef fbc:geneProduct="G_T66003279__46__1"/>
              <fbc:geneProductRef fbc:geneProduct="G_T66009345__46__1"/>
              <fbc:geneProductRef fbc:geneProduct="G_T66005413__46__1"/>
            </fbc:and>
            <fbc:and>
              <fbc:geneProductRef fbc:geneProduct="G_T66011702"/>
              <fbc:geneProductRef fbc:geneProduct="G_T66011009__46__1"/>
            </fbc:and>
            <fbc:and>
              <fbc:geneProductRef fbc:geneProduct="G_T66003279__46__1"/>
              <fbc:geneProductRef fbc:geneProduct="G_T66009345__46__1"/>
              <fbc:geneProductRef fbc:geneProduct="G_T66005413__46__1"/>
            </fbc:and>
            <fbc:and>
              <fbc:geneProductRef fbc:geneProduct="G_T66011702"/>
              <fbc:geneProductRef fbc:geneProduct="G_T66000052__46__1"/>
            </fbc:and>
            <fbc:and>
              <fbc:geneProductRef fbc:geneProduct="G_T66003279__46__1"/>
              <fbc:geneProductRef fbc:geneProduct="G_T66009345__46__1"/>
              <fbc:geneProductRef fbc:geneProduct="G_T66005413__46__1"/>
            </fbc:and>
            <fbc:and>
              <fbc:geneProductRef fbc:geneProduct="G_T66011702"/>
              <fbc:geneProductRef fbc:geneProduct="G_T66002538__46__1"/>
            </fbc:and>
            <fbc:and>
              <fbc:geneProductRef fbc:geneProduct="G_T66003279__46__1"/>
              <fbc:geneProductRef fbc:geneProduct="G_T66008607__46__1"/>
              <fbc:geneProductRef fbc:geneProduct="G_T66005413__46__1"/>
            </fbc:and>
            <fbc:and>
              <fbc:geneProductRef fbc:geneProduct="G_T66011702"/>
              <fbc:geneProductRef fbc:geneProduct="G_T66003606__46__1"/>
            </fbc:and>
            <fbc:and>
              <fbc:geneProductRef fbc:geneProduct="G_T66003279__46__1"/>
              <fbc:geneProductRef fbc:geneProduct="G_T66008607__46__1"/>
              <fbc:geneProductRef fbc:geneProduct="G_T66005413__46__1"/>
            </fbc:and>
            <fbc:and>
              <fbc:geneProductRef fbc:geneProduct="G_T66011702"/>
              <fbc:geneProductRef fbc:geneProduct="G_T66011009__46__1"/>
            </fbc:and>
            <fbc:and>
              <fbc:geneProductRef fbc:geneProduct="G_T66003279__46__1"/>
              <fbc:geneProductRef fbc:geneProduct="G_T66008607__46__1"/>
              <fbc:geneProductRef fbc:geneProduct="G_T66005413__46__1"/>
            </fbc:and>
            <fbc:and>
              <fbc:geneProductRef fbc:geneProduct="G_T66011702"/>
              <fbc:geneProductRef fbc:geneProduct="G_T66000052__46__1"/>
            </fbc:and>
            <fbc:and>
              <fbc:geneProductRef fbc:geneProduct="G_T66003279__46__1"/>
              <fbc:geneProductRef fbc:geneProduct="G_T66008607__46__1"/>
              <fbc:geneProductRef fbc:geneProduct="G_T66005413__46__1"/>
            </fbc:and>
            <fbc:and>
              <fbc:geneProductRef fbc:geneProduct="G_T66011702"/>
              <fbc:geneProductRef fbc:geneProduct="G_T66002538__46__1"/>
            </fbc:and>
            <fbc:and>
              <fbc:geneProductRef fbc:geneProduct="G_T66003279__46__1"/>
              <fbc:geneProductRef fbc:geneProduct="G_T66005613__46__1"/>
              <fbc:geneProductRef fbc:geneProduct="G_T66005413__46__1"/>
            </fbc:and>
            <fbc:and>
              <fbc:geneProductRef fbc:geneProduct="G_T66011702"/>
              <fbc:geneProductRef fbc:geneProduct="G_T66003606__46__1"/>
            </fbc:and>
            <fbc:and>
              <fbc:geneProductRef fbc:geneProduct="G_T66003279__46__1"/>
              <fbc:geneProductRef fbc:geneProduct="G_T66005613__46__1"/>
              <fbc:geneProductRef fbc:geneProduct="G_T66005413__46__1"/>
            </fbc:and>
            <fbc:and>
              <fbc:geneProductRef fbc:geneProduct="G_T66011702"/>
              <fbc:geneProductRef fbc:geneProduct="G_T66011009__46__1"/>
            </fbc:and>
            <fbc:and>
              <fbc:geneProductRef fbc:geneProduct="G_T66003279__46__1"/>
              <fbc:geneProductRef fbc:geneProduct="G_T66005613__46__1"/>
              <fbc:geneProductRef fbc:geneProduct="G_T66005413__46__1"/>
            </fbc:and>
            <fbc:and>
              <fbc:geneProductRef fbc:geneProduct="G_T66011702"/>
              <fbc:geneProductRef fbc:geneProduct="G_T66000052__46__1"/>
            </fbc:and>
            <fbc:and>
              <fbc:geneProductRef fbc:geneProduct="G_T66003279__46__1"/>
              <fbc:geneProductRef fbc:geneProduct="G_T66005613__46__1"/>
              <fbc:geneProductRef fbc:geneProduct="G_T66005413__46__1"/>
            </fbc:and>
            <fbc:and>
              <fbc:geneProductRef fbc:geneProduct="G_T66011702"/>
              <fbc:geneProductRef fbc:geneProduct="G_T66002538__46__1"/>
            </fbc:and>
            <fbc:and>
              <fbc:geneProductRef fbc:geneProduct="G_T66003279__46__1"/>
              <fbc:geneProductRef fbc:geneProduct="G_T66001879__46__1"/>
              <fbc:geneProductRef fbc:geneProduct="G_T66005413__46__1"/>
            </fbc:and>
            <fbc:and>
              <fbc:geneProductRef fbc:geneProduct="G_T66011702"/>
              <fbc:geneProductRef fbc:geneProduct="G_T66003606__46__1"/>
            </fbc:and>
            <fbc:and>
              <fbc:geneProductRef fbc:geneProduct="G_T66003279__46__1"/>
              <fbc:geneProductRef fbc:geneProduct="G_T66001879__46__1"/>
              <fbc:geneProductRef fbc:geneProduct="G_T66005413__46__1"/>
            </fbc:and>
            <fbc:and>
              <fbc:geneProductRef fbc:geneProduct="G_T66011702"/>
              <fbc:geneProductRef fbc:geneProduct="G_T66011009__46__1"/>
            </fbc:and>
            <fbc:and>
              <fbc:geneProductRef fbc:geneProduct="G_T66003279__46__1"/>
              <fbc:geneProductRef fbc:geneProduct="G_T66001879__46__1"/>
              <fbc:geneProductRef fbc:geneProduct="G_T66005413__46__1"/>
            </fbc:and>
            <fbc:and>
              <fbc:geneProductRef fbc:geneProduct="G_T66011702"/>
              <fbc:geneProductRef fbc:geneProduct="G_T66000052__46__1"/>
            </fbc:and>
            <fbc:and>
              <fbc:geneProductRef fbc:geneProduct="G_T66003279__46__1"/>
              <fbc:geneProductRef fbc:geneProduct="G_T66001879__46__1"/>
              <fbc:geneProductRef fbc:geneProduct="G_T66005413__46__1"/>
            </fbc:and>
            <fbc:and>
              <fbc:geneProductRef fbc:geneProduct="G_T66011702"/>
              <fbc:geneProductRef fbc:geneProduct="G_T66002538__46__1"/>
            </fbc:and>
            <fbc:and>
              <fbc:geneProductRef fbc:geneProduct="G_T66003279__46__1"/>
              <fbc:geneProductRef fbc:geneProduct="G_T66008401__46__1"/>
              <fbc:geneProductRef fbc:geneProduct="G_T66005413__46__1"/>
            </fbc:and>
            <fbc:and>
              <fbc:geneProductRef fbc:geneProduct="G_T66011702"/>
              <fbc:geneProductRef fbc:geneProduct="G_T66003606__46__1"/>
            </fbc:and>
            <fbc:and>
              <fbc:geneProductRef fbc:geneProduct="G_T66003279__46__1"/>
              <fbc:geneProductRef fbc:geneProduct="G_T66008401__46__1"/>
              <fbc:geneProductRef fbc:geneProduct="G_T66005413__46__1"/>
            </fbc:and>
            <fbc:and>
              <fbc:geneProductRef fbc:geneProduct="G_T66011702"/>
              <fbc:geneProductRef fbc:geneProduct="G_T66011009__46__1"/>
            </fbc:and>
            <fbc:and>
              <fbc:geneProductRef fbc:geneProduct="G_T66003279__46__1"/>
              <fbc:geneProductRef fbc:geneProduct="G_T66008401__46__1"/>
              <fbc:geneProductRef fbc:geneProduct="G_T66005413__46__1"/>
            </fbc:and>
            <fbc:and>
              <fbc:geneProductRef fbc:geneProduct="G_T66011702"/>
              <fbc:geneProductRef fbc:geneProduct="G_T66000052__46__1"/>
            </fbc:and>
            <fbc:and>
              <fbc:geneProductRef fbc:geneProduct="G_T66003279__46__1"/>
              <fbc:geneProductRef fbc:geneProduct="G_T66008401__46__1"/>
              <fbc:geneProductRef fbc:geneProduct="G_T66005413__46__1"/>
            </fbc:and>
            <fbc:and>
              <fbc:geneProductRef fbc:geneProduct="G_T66011702"/>
              <fbc:geneProductRef fbc:geneProduct="G_T66002538__46__1"/>
            </fbc:and>
            <fbc:and>
              <fbc:geneProductRef fbc:geneProduct="G_T66003279__46__1"/>
              <fbc:geneProductRef fbc:geneProduct="G_T66001296__46__1"/>
              <fbc:geneProductRef fbc:geneProduct="G_T66005413__46__1"/>
            </fbc:and>
            <fbc:and>
              <fbc:geneProductRef fbc:geneProduct="G_T66011702"/>
              <fbc:geneProductRef fbc:geneProduct="G_T66003606__46__1"/>
            </fbc:and>
            <fbc:and>
              <fbc:geneProductRef fbc:geneProduct="G_T66003279__46__1"/>
              <fbc:geneProductRef fbc:geneProduct="G_T66001296__46__1"/>
              <fbc:geneProductRef fbc:geneProduct="G_T66005413__46__1"/>
            </fbc:and>
            <fbc:and>
              <fbc:geneProductRef fbc:geneProduct="G_T66011702"/>
              <fbc:geneProductRef fbc:geneProduct="G_T66011009__46__1"/>
            </fbc:and>
            <fbc:and>
              <fbc:geneProductRef fbc:geneProduct="G_T66003279__46__1"/>
              <fbc:geneProductRef fbc:geneProduct="G_T66001296__46__1"/>
              <fbc:geneProductRef fbc:geneProduct="G_T66005413__46__1"/>
            </fbc:and>
            <fbc:and>
              <fbc:geneProductRef fbc:geneProduct="G_T66011702"/>
              <fbc:geneProductRef fbc:geneProduct="G_T66000052__46__1"/>
            </fbc:and>
            <fbc:and>
              <fbc:geneProductRef fbc:geneProduct="G_T66003279__46__1"/>
              <fbc:geneProductRef fbc:geneProduct="G_T66001296__46__1"/>
              <fbc:geneProductRef fbc:geneProduct="G_T66005413__46__1"/>
            </fbc:and>
            <fbc:and>
              <fbc:geneProductRef fbc:geneProduct="G_T66011702"/>
              <fbc:geneProductRef fbc:geneProduct="G_T66002538__46__1"/>
            </fbc:and>
            <fbc:and>
              <fbc:geneProductRef fbc:geneProduct="G_T66001737__46__1"/>
              <fbc:geneProductRef fbc:geneProduct="G_T66009345__46__1"/>
              <fbc:geneProductRef fbc:geneProduct="G_T66005413__46__1"/>
            </fbc:and>
            <fbc:and>
              <fbc:geneProductRef fbc:geneProduct="G_T66011702"/>
              <fbc:geneProductRef fbc:geneProduct="G_T66003606__46__1"/>
            </fbc:and>
            <fbc:and>
              <fbc:geneProductRef fbc:geneProduct="G_T66001737__46__1"/>
              <fbc:geneProductRef fbc:geneProduct="G_T66009345__46__1"/>
              <fbc:geneProductRef fbc:geneProduct="G_T66005413__46__1"/>
            </fbc:and>
            <fbc:and>
              <fbc:geneProductRef fbc:geneProduct="G_T66011702"/>
              <fbc:geneProductRef fbc:geneProduct="G_T66011009__46__1"/>
            </fbc:and>
            <fbc:and>
              <fbc:geneProductRef fbc:geneProduct="G_T66001737__46__1"/>
              <fbc:geneProductRef fbc:geneProduct="G_T66009345__46__1"/>
              <fbc:geneProductRef fbc:geneProduct="G_T66005413__46__1"/>
            </fbc:and>
            <fbc:and>
              <fbc:geneProductRef fbc:geneProduct="G_T66011702"/>
              <fbc:geneProductRef fbc:geneProduct="G_T66000052__46__1"/>
            </fbc:and>
            <fbc:and>
              <fbc:geneProductRef fbc:geneProduct="G_T66001737__46__1"/>
              <fbc:geneProductRef fbc:geneProduct="G_T66009345__46__1"/>
              <fbc:geneProductRef fbc:geneProduct="G_T66005413__46__1"/>
            </fbc:and>
            <fbc:and>
              <fbc:geneProductRef fbc:geneProduct="G_T66011702"/>
              <fbc:geneProductRef fbc:geneProduct="G_T66002538__46__1"/>
            </fbc:and>
            <fbc:and>
              <fbc:geneProductRef fbc:geneProduct="G_T66001737__46__1"/>
              <fbc:geneProductRef fbc:geneProduct="G_T66008607__46__1"/>
              <fbc:geneProductRef fbc:geneProduct="G_T66005413__46__1"/>
            </fbc:and>
            <fbc:and>
              <fbc:geneProductRef fbc:geneProduct="G_T66011702"/>
              <fbc:geneProductRef fbc:geneProduct="G_T66003606__46__1"/>
            </fbc:and>
            <fbc:and>
              <fbc:geneProductRef fbc:geneProduct="G_T66001737__46__1"/>
              <fbc:geneProductRef fbc:geneProduct="G_T66008607__46__1"/>
              <fbc:geneProductRef fbc:geneProduct="G_T66005413__46__1"/>
            </fbc:and>
            <fbc:and>
              <fbc:geneProductRef fbc:geneProduct="G_T66011702"/>
              <fbc:geneProductRef fbc:geneProduct="G_T66011009__46__1"/>
            </fbc:and>
            <fbc:and>
              <fbc:geneProductRef fbc:geneProduct="G_T66001737__46__1"/>
              <fbc:geneProductRef fbc:geneProduct="G_T66008607__46__1"/>
              <fbc:geneProductRef fbc:geneProduct="G_T66005413__46__1"/>
            </fbc:and>
            <fbc:and>
              <fbc:geneProductRef fbc:geneProduct="G_T66011702"/>
              <fbc:geneProductRef fbc:geneProduct="G_T66000052__46__1"/>
            </fbc:and>
            <fbc:and>
              <fbc:geneProductRef fbc:geneProduct="G_T66001737__46__1"/>
              <fbc:geneProductRef fbc:geneProduct="G_T66008607__46__1"/>
              <fbc:geneProductRef fbc:geneProduct="G_T66005413__46__1"/>
            </fbc:and>
            <fbc:and>
              <fbc:geneProductRef fbc:geneProduct="G_T66011702"/>
              <fbc:geneProductRef fbc:geneProduct="G_T66002538__46__1"/>
            </fbc:and>
            <fbc:and>
              <fbc:geneProductRef fbc:geneProduct="G_T66001737__46__1"/>
              <fbc:geneProductRef fbc:geneProduct="G_T66005613__46__1"/>
              <fbc:geneProductRef fbc:geneProduct="G_T66005413__46__1"/>
            </fbc:and>
            <fbc:and>
              <fbc:geneProductRef fbc:geneProduct="G_T66011702"/>
              <fbc:geneProductRef fbc:geneProduct="G_T66003606__46__1"/>
            </fbc:and>
            <fbc:and>
              <fbc:geneProductRef fbc:geneProduct="G_T66001737__46__1"/>
              <fbc:geneProductRef fbc:geneProduct="G_T66005613__46__1"/>
              <fbc:geneProductRef fbc:geneProduct="G_T66005413__46__1"/>
            </fbc:and>
            <fbc:and>
              <fbc:geneProductRef fbc:geneProduct="G_T66011702"/>
              <fbc:geneProductRef fbc:geneProduct="G_T66011009__46__1"/>
            </fbc:and>
            <fbc:and>
              <fbc:geneProductRef fbc:geneProduct="G_T66001737__46__1"/>
              <fbc:geneProductRef fbc:geneProduct="G_T66005613__46__1"/>
              <fbc:geneProductRef fbc:geneProduct="G_T66005413__46__1"/>
            </fbc:and>
            <fbc:and>
              <fbc:geneProductRef fbc:geneProduct="G_T66011702"/>
              <fbc:geneProductRef fbc:geneProduct="G_T66000052__46__1"/>
            </fbc:and>
            <fbc:and>
              <fbc:geneProductRef fbc:geneProduct="G_T66001737__46__1"/>
              <fbc:geneProductRef fbc:geneProduct="G_T66005613__46__1"/>
              <fbc:geneProductRef fbc:geneProduct="G_T66005413__46__1"/>
            </fbc:and>
            <fbc:and>
              <fbc:geneProductRef fbc:geneProduct="G_T66011702"/>
              <fbc:geneProductRef fbc:geneProduct="G_T66002538__46__1"/>
            </fbc:and>
            <fbc:and>
              <fbc:geneProductRef fbc:geneProduct="G_T66001737__46__1"/>
              <fbc:geneProductRef fbc:geneProduct="G_T66001879__46__1"/>
              <fbc:geneProductRef fbc:geneProduct="G_T66005413__46__1"/>
            </fbc:and>
            <fbc:and>
              <fbc:geneProductRef fbc:geneProduct="G_T66011702"/>
              <fbc:geneProductRef fbc:geneProduct="G_T66003606__46__1"/>
            </fbc:and>
            <fbc:and>
              <fbc:geneProductRef fbc:geneProduct="G_T66001737__46__1"/>
              <fbc:geneProductRef fbc:geneProduct="G_T66001879__46__1"/>
              <fbc:geneProductRef fbc:geneProduct="G_T66005413__46__1"/>
            </fbc:and>
            <fbc:and>
              <fbc:geneProductRef fbc:geneProduct="G_T66011702"/>
              <fbc:geneProductRef fbc:geneProduct="G_T66011009__46__1"/>
            </fbc:and>
            <fbc:and>
              <fbc:geneProductRef fbc:geneProduct="G_T66001737__46__1"/>
              <fbc:geneProductRef fbc:geneProduct="G_T66001879__46__1"/>
              <fbc:geneProductRef fbc:geneProduct="G_T66005413__46__1"/>
            </fbc:and>
            <fbc:and>
              <fbc:geneProductRef fbc:geneProduct="G_T66011702"/>
              <fbc:geneProductRef fbc:geneProduct="G_T66000052__46__1"/>
            </fbc:and>
            <fbc:and>
              <fbc:geneProductRef fbc:geneProduct="G_T66001737__46__1"/>
              <fbc:geneProductRef fbc:geneProduct="G_T66001879__46__1"/>
              <fbc:geneProductRef fbc:geneProduct="G_T66005413__46__1"/>
            </fbc:and>
            <fbc:and>
              <fbc:geneProductRef fbc:geneProduct="G_T66011702"/>
              <fbc:geneProductRef fbc:geneProduct="G_T66002538__46__1"/>
            </fbc:and>
            <fbc:and>
              <fbc:geneProductRef fbc:geneProduct="G_T66001737__46__1"/>
              <fbc:geneProductRef fbc:geneProduct="G_T66008401__46__1"/>
              <fbc:geneProductRef fbc:geneProduct="G_T66005413__46__1"/>
            </fbc:and>
            <fbc:and>
              <fbc:geneProductRef fbc:geneProduct="G_T66011702"/>
              <fbc:geneProductRef fbc:geneProduct="G_T66003606__46__1"/>
            </fbc:and>
            <fbc:and>
              <fbc:geneProductRef fbc:geneProduct="G_T66001737__46__1"/>
              <fbc:geneProductRef fbc:geneProduct="G_T66008401__46__1"/>
              <fbc:geneProductRef fbc:geneProduct="G_T66005413__46__1"/>
            </fbc:and>
            <fbc:and>
              <fbc:geneProductRef fbc:geneProduct="G_T66011702"/>
              <fbc:geneProductRef fbc:geneProduct="G_T66011009__46__1"/>
            </fbc:and>
            <fbc:and>
              <fbc:geneProductRef fbc:geneProduct="G_T66001737__46__1"/>
              <fbc:geneProductRef fbc:geneProduct="G_T66008401__46__1"/>
              <fbc:geneProductRef fbc:geneProduct="G_T66005413__46__1"/>
            </fbc:and>
            <fbc:and>
              <fbc:geneProductRef fbc:geneProduct="G_T66011702"/>
              <fbc:geneProductRef fbc:geneProduct="G_T66000052__46__1"/>
            </fbc:and>
            <fbc:and>
              <fbc:geneProductRef fbc:geneProduct="G_T66001737__46__1"/>
              <fbc:geneProductRef fbc:geneProduct="G_T66008401__46__1"/>
              <fbc:geneProductRef fbc:geneProduct="G_T66005413__46__1"/>
            </fbc:and>
            <fbc:and>
              <fbc:geneProductRef fbc:geneProduct="G_T66011702"/>
              <fbc:geneProductRef fbc:geneProduct="G_T66002538__46__1"/>
            </fbc:and>
            <fbc:and>
              <fbc:geneProductRef fbc:geneProduct="G_T66001737__46__1"/>
              <fbc:geneProductRef fbc:geneProduct="G_T66001296__46__1"/>
              <fbc:geneProductRef fbc:geneProduct="G_T66005413__46__1"/>
            </fbc:and>
            <fbc:and>
              <fbc:geneProductRef fbc:geneProduct="G_T66011702"/>
              <fbc:geneProductRef fbc:geneProduct="G_T66003606__46__1"/>
            </fbc:and>
            <fbc:and>
              <fbc:geneProductRef fbc:geneProduct="G_T66001737__46__1"/>
              <fbc:geneProductRef fbc:geneProduct="G_T66001296__46__1"/>
              <fbc:geneProductRef fbc:geneProduct="G_T66005413__46__1"/>
            </fbc:and>
            <fbc:and>
              <fbc:geneProductRef fbc:geneProduct="G_T66011702"/>
              <fbc:geneProductRef fbc:geneProduct="G_T66011009__46__1"/>
            </fbc:and>
            <fbc:and>
              <fbc:geneProductRef fbc:geneProduct="G_T66001737__46__1"/>
              <fbc:geneProductRef fbc:geneProduct="G_T66001296__46__1"/>
              <fbc:geneProductRef fbc:geneProduct="G_T66005413__46__1"/>
            </fbc:and>
            <fbc:and>
              <fbc:geneProductRef fbc:geneProduct="G_T66011702"/>
              <fbc:geneProductRef fbc:geneProduct="G_T66000052__46__1"/>
            </fbc:and>
            <fbc:and>
              <fbc:geneProductRef fbc:geneProduct="G_T66001737__46__1"/>
              <fbc:geneProductRef fbc:geneProduct="G_T66001296__46__1"/>
              <fbc:geneProductRef fbc:geneProduct="G_T66005413__46__1"/>
            </fbc:and>
            <fbc:and>
              <fbc:geneProductRef fbc:geneProduct="G_T66011702"/>
              <fbc:geneProductRef fbc:geneProduct="G_T66002538__46__1"/>
            </fbc:and>
          </fbc:or>
        </fbc:geneProductAssociation>
      </reaction>
      <reaction metaid="SLI1362" id="SLI1362" name="polyketide synthase pathway" reversible="false" fast="false" fbc:lowerFluxBound="FB5N0" fbc:upperFluxBound="FB7N1000">
        <notes>
          <body xmlns="http://www.w3.org/1999/xhtml">
            <p>References:Wallis et al  2002</p>
            <p>ECNumbers:PKS</p>
            <p>Confidence Level: 2</p>
          </body>
        </notes>
        <listOfReactants>
          <speciesReference species="M_c60coa__91__c__93__" stoichiometry="1" constant="true"/>
        </listOfReactants>
        <listOfProducts>
          <speciesReference species="M_h2o__91__c__93__" stoichiometry="1" constant="true"/>
          <speciesReference species="M_c61coa__91__c__93__" stoichiometry="1" constant="true"/>
        </listOfProducts>
        <fbc:geneProductAssociation>
          <fbc:or>
            <fbc:geneProductRef fbc:geneProduct="G_T66005413__46__1"/>
            <fbc:geneProductRef fbc:geneProduct="G_T66011702"/>
          </fbc:or>
        </fbc:geneProductAssociation>
      </reaction>
      <reaction metaid="SLI1363" id="SLI1363" name="polyketide synthase pathway" reversible="false" fast="false" fbc:lowerFluxBound="FB5N0" fbc:upperFluxBound="FB7N1000">
        <notes>
          <body xmlns="http://www.w3.org/1999/xhtml">
            <p>References:Wallis et al  2002</p>
            <p>ECNumbers:PKS</p>
            <p>Confidence Level: 2</p>
          </body>
        </notes>
        <listOfReactants>
          <speciesReference species="M_h__91__c__93__" stoichiometry="1" constant="true"/>
          <speciesReference species="M_malcoa__91__c__93__" stoichiometry="1" constant="true"/>
          <speciesReference species="M_c61coa__91__c__93__" stoichiometry="1" constant="true"/>
        </listOfReactants>
        <listOfProducts>
          <speciesReference species="M_coa__91__c__93__" stoichiometry="1" constant="true"/>
          <speciesReference species="M_co2__91__c__93__" stoichiometry="1" constant="true"/>
          <speciesReference species="M_c81coa__91__c__93__" stoichiometry="1" constant="true"/>
        </listOfProducts>
        <fbc:geneProductAssociation>
          <fbc:or>
            <fbc:and>
              <fbc:geneProductRef fbc:geneProduct="G_T66003279__46__1"/>
              <fbc:geneProductRef fbc:geneProduct="G_T66009345__46__1"/>
            </fbc:and>
            <fbc:and>
              <fbc:geneProductRef fbc:geneProduct="G_T66003279__46__1"/>
              <fbc:geneProductRef fbc:geneProduct="G_T66008607__46__1"/>
            </fbc:and>
            <fbc:and>
              <fbc:geneProductRef fbc:geneProduct="G_T66003279__46__1"/>
              <fbc:geneProductRef fbc:geneProduct="G_T66005613__46__1"/>
            </fbc:and>
            <fbc:and>
              <fbc:geneProductRef fbc:geneProduct="G_T66003279__46__1"/>
              <fbc:geneProductRef fbc:geneProduct="G_T66001879__46__1"/>
            </fbc:and>
            <fbc:and>
              <fbc:geneProductRef fbc:geneProduct="G_T66003279__46__1"/>
              <fbc:geneProductRef fbc:geneProduct="G_T66008401__46__1"/>
            </fbc:and>
            <fbc:and>
              <fbc:geneProductRef fbc:geneProduct="G_T66003279__46__1"/>
              <fbc:geneProductRef fbc:geneProduct="G_T66001296__46__1"/>
            </fbc:and>
            <fbc:and>
              <fbc:geneProductRef fbc:geneProduct="G_T66001737__46__1"/>
              <fbc:geneProductRef fbc:geneProduct="G_T66009345__46__1"/>
            </fbc:and>
            <fbc:and>
              <fbc:geneProductRef fbc:geneProduct="G_T66001737__46__1"/>
              <fbc:geneProductRef fbc:geneProduct="G_T66008607__46__1"/>
            </fbc:and>
            <fbc:and>
              <fbc:geneProductRef fbc:geneProduct="G_T66001737__46__1"/>
              <fbc:geneProductRef fbc:geneProduct="G_T66005613__46__1"/>
            </fbc:and>
            <fbc:and>
              <fbc:geneProductRef fbc:geneProduct="G_T66001737__46__1"/>
              <fbc:geneProductRef fbc:geneProduct="G_T66001879__46__1"/>
            </fbc:and>
            <fbc:and>
              <fbc:geneProductRef fbc:geneProduct="G_T66001737__46__1"/>
              <fbc:geneProductRef fbc:geneProduct="G_T66008401__46__1"/>
            </fbc:and>
            <fbc:and>
              <fbc:geneProductRef fbc:geneProduct="G_T66001737__46__1"/>
              <fbc:geneProductRef fbc:geneProduct="G_T66001296__46__1"/>
            </fbc:and>
          </fbc:or>
        </fbc:geneProductAssociation>
      </reaction>
      <reaction metaid="SLI1364" id="SLI1364" name="polyketide synthase pathway" reversible="false" fast="false" fbc:lowerFluxBound="FB5N0" fbc:upperFluxBound="FB7N1000">
        <notes>
          <body xmlns="http://www.w3.org/1999/xhtml">
            <p>References:Wallis et al  2002</p>
            <p>ECNumbers:PKS</p>
            <p>Confidence Level: 2</p>
          </body>
        </notes>
        <listOfReactants>
          <speciesReference species="M_c81coa__91__c__93__" stoichiometry="1" constant="true"/>
        </listOfReactants>
        <listOfProducts>
          <speciesReference species="M_h2o__91__c__93__" stoichiometry="1" constant="true"/>
          <speciesReference species="M_c82coa__91__c__93__" stoichiometry="1" constant="true"/>
        </listOfProducts>
        <fbc:geneProductAssociation>
          <fbc:or>
            <fbc:geneProductRef fbc:geneProduct="G_T66005413__46__1"/>
            <fbc:geneProductRef fbc:geneProduct="G_T66011702"/>
          </fbc:or>
        </fbc:geneProductAssociation>
      </reaction>
      <reaction metaid="SLI1365" id="SLI1365" name="polyketide synthase pathway" reversible="false" fast="false" fbc:lowerFluxBound="FB5N0" fbc:upperFluxBound="FB7N1000">
        <notes>
          <body xmlns="http://www.w3.org/1999/xhtml">
            <p>References:Wallis et al  2002</p>
            <p>ECNumbers:PKS</p>
            <p>Confidence Level: 2</p>
          </body>
        </notes>
        <listOfReactants>
          <speciesReference species="M_h__91__c__93__" stoichiometry="2" constant="true"/>
          <speciesReference species="M_nadph__91__c__93__" stoichiometry="2" constant="true"/>
          <speciesReference species="M_malcoa__91__c__93__" stoichiometry="1" constant="true"/>
          <speciesReference species="M_c81coa__91__c__93__" stoichiometry="1" constant="true"/>
        </listOfReactants>
        <listOfProducts>
          <speciesReference species="M_h2o__91__c__93__" stoichiometry="1" constant="true"/>
          <speciesReference species="M_nadp__91__c__93__" stoichiometry="2" constant="true"/>
          <speciesReference species="M_coa__91__c__93__" stoichiometry="1" constant="true"/>
          <speciesReference species="M_co2__91__c__93__" stoichiometry="1" constant="true"/>
          <speciesReference species="M_c101coa__91__c__93__" stoichiometry="1" constant="true"/>
        </listOfProducts>
        <fbc:geneProductAssociation>
          <fbc:or>
            <fbc:and>
              <fbc:geneProductRef fbc:geneProduct="G_T66003279__46__1"/>
              <fbc:geneProductRef fbc:geneProduct="G_T66009345__46__1"/>
              <fbc:geneProductRef fbc:geneProduct="G_T66005413__46__1"/>
            </fbc:and>
            <fbc:and>
              <fbc:geneProductRef fbc:geneProduct="G_T66011702"/>
              <fbc:geneProductRef fbc:geneProduct="G_T66003606__46__1"/>
            </fbc:and>
            <fbc:and>
              <fbc:geneProductRef fbc:geneProduct="G_T66003279__46__1"/>
              <fbc:geneProductRef fbc:geneProduct="G_T66009345__46__1"/>
              <fbc:geneProductRef fbc:geneProduct="G_T66005413__46__1"/>
            </fbc:and>
            <fbc:and>
              <fbc:geneProductRef fbc:geneProduct="G_T66011702"/>
              <fbc:geneProductRef fbc:geneProduct="G_T66011009__46__1"/>
            </fbc:and>
            <fbc:and>
              <fbc:geneProductRef fbc:geneProduct="G_T66003279__46__1"/>
              <fbc:geneProductRef fbc:geneProduct="G_T66009345__46__1"/>
              <fbc:geneProductRef fbc:geneProduct="G_T66005413__46__1"/>
            </fbc:and>
            <fbc:and>
              <fbc:geneProductRef fbc:geneProduct="G_T66011702"/>
              <fbc:geneProductRef fbc:geneProduct="G_T66000052__46__1"/>
            </fbc:and>
            <fbc:and>
              <fbc:geneProductRef fbc:geneProduct="G_T66003279__46__1"/>
              <fbc:geneProductRef fbc:geneProduct="G_T66009345__46__1"/>
              <fbc:geneProductRef fbc:geneProduct="G_T66005413__46__1"/>
            </fbc:and>
            <fbc:and>
              <fbc:geneProductRef fbc:geneProduct="G_T66011702"/>
              <fbc:geneProductRef fbc:geneProduct="G_T66002538__46__1"/>
            </fbc:and>
            <fbc:and>
              <fbc:geneProductRef fbc:geneProduct="G_T66003279__46__1"/>
              <fbc:geneProductRef fbc:geneProduct="G_T66008607__46__1"/>
              <fbc:geneProductRef fbc:geneProduct="G_T66005413__46__1"/>
            </fbc:and>
            <fbc:and>
              <fbc:geneProductRef fbc:geneProduct="G_T66011702"/>
              <fbc:geneProductRef fbc:geneProduct="G_T66003606__46__1"/>
            </fbc:and>
            <fbc:and>
              <fbc:geneProductRef fbc:geneProduct="G_T66003279__46__1"/>
              <fbc:geneProductRef fbc:geneProduct="G_T66008607__46__1"/>
              <fbc:geneProductRef fbc:geneProduct="G_T66005413__46__1"/>
            </fbc:and>
            <fbc:and>
              <fbc:geneProductRef fbc:geneProduct="G_T66011702"/>
              <fbc:geneProductRef fbc:geneProduct="G_T66011009__46__1"/>
            </fbc:and>
            <fbc:and>
              <fbc:geneProductRef fbc:geneProduct="G_T66003279__46__1"/>
              <fbc:geneProductRef fbc:geneProduct="G_T66008607__46__1"/>
              <fbc:geneProductRef fbc:geneProduct="G_T66005413__46__1"/>
            </fbc:and>
            <fbc:and>
              <fbc:geneProductRef fbc:geneProduct="G_T66011702"/>
              <fbc:geneProductRef fbc:geneProduct="G_T66000052__46__1"/>
            </fbc:and>
            <fbc:and>
              <fbc:geneProductRef fbc:geneProduct="G_T66003279__46__1"/>
              <fbc:geneProductRef fbc:geneProduct="G_T66008607__46__1"/>
              <fbc:geneProductRef fbc:geneProduct="G_T66005413__46__1"/>
            </fbc:and>
            <fbc:and>
              <fbc:geneProductRef fbc:geneProduct="G_T66011702"/>
              <fbc:geneProductRef fbc:geneProduct="G_T66002538__46__1"/>
            </fbc:and>
            <fbc:and>
              <fbc:geneProductRef fbc:geneProduct="G_T66003279__46__1"/>
              <fbc:geneProductRef fbc:geneProduct="G_T66005613__46__1"/>
              <fbc:geneProductRef fbc:geneProduct="G_T66005413__46__1"/>
            </fbc:and>
            <fbc:and>
              <fbc:geneProductRef fbc:geneProduct="G_T66011702"/>
              <fbc:geneProductRef fbc:geneProduct="G_T66003606__46__1"/>
            </fbc:and>
            <fbc:and>
              <fbc:geneProductRef fbc:geneProduct="G_T66003279__46__1"/>
              <fbc:geneProductRef fbc:geneProduct="G_T66005613__46__1"/>
              <fbc:geneProductRef fbc:geneProduct="G_T66005413__46__1"/>
            </fbc:and>
            <fbc:and>
              <fbc:geneProductRef fbc:geneProduct="G_T66011702"/>
              <fbc:geneProductRef fbc:geneProduct="G_T66011009__46__1"/>
            </fbc:and>
            <fbc:and>
              <fbc:geneProductRef fbc:geneProduct="G_T66003279__46__1"/>
              <fbc:geneProductRef fbc:geneProduct="G_T66005613__46__1"/>
              <fbc:geneProductRef fbc:geneProduct="G_T66005413__46__1"/>
            </fbc:and>
            <fbc:and>
              <fbc:geneProductRef fbc:geneProduct="G_T66011702"/>
              <fbc:geneProductRef fbc:geneProduct="G_T66000052__46__1"/>
            </fbc:and>
            <fbc:and>
              <fbc:geneProductRef fbc:geneProduct="G_T66003279__46__1"/>
              <fbc:geneProductRef fbc:geneProduct="G_T66005613__46__1"/>
              <fbc:geneProductRef fbc:geneProduct="G_T66005413__46__1"/>
            </fbc:and>
            <fbc:and>
              <fbc:geneProductRef fbc:geneProduct="G_T66011702"/>
              <fbc:geneProductRef fbc:geneProduct="G_T66002538__46__1"/>
            </fbc:and>
            <fbc:and>
              <fbc:geneProductRef fbc:geneProduct="G_T66003279__46__1"/>
              <fbc:geneProductRef fbc:geneProduct="G_T66001879__46__1"/>
              <fbc:geneProductRef fbc:geneProduct="G_T66005413__46__1"/>
            </fbc:and>
            <fbc:and>
              <fbc:geneProductRef fbc:geneProduct="G_T66011702"/>
              <fbc:geneProductRef fbc:geneProduct="G_T66003606__46__1"/>
            </fbc:and>
            <fbc:and>
              <fbc:geneProductRef fbc:geneProduct="G_T66003279__46__1"/>
              <fbc:geneProductRef fbc:geneProduct="G_T66001879__46__1"/>
              <fbc:geneProductRef fbc:geneProduct="G_T66005413__46__1"/>
            </fbc:and>
            <fbc:and>
              <fbc:geneProductRef fbc:geneProduct="G_T66011702"/>
              <fbc:geneProductRef fbc:geneProduct="G_T66011009__46__1"/>
            </fbc:and>
            <fbc:and>
              <fbc:geneProductRef fbc:geneProduct="G_T66003279__46__1"/>
              <fbc:geneProductRef fbc:geneProduct="G_T66001879__46__1"/>
              <fbc:geneProductRef fbc:geneProduct="G_T66005413__46__1"/>
            </fbc:and>
            <fbc:and>
              <fbc:geneProductRef fbc:geneProduct="G_T66011702"/>
              <fbc:geneProductRef fbc:geneProduct="G_T66000052__46__1"/>
            </fbc:and>
            <fbc:and>
              <fbc:geneProductRef fbc:geneProduct="G_T66003279__46__1"/>
              <fbc:geneProductRef fbc:geneProduct="G_T66001879__46__1"/>
              <fbc:geneProductRef fbc:geneProduct="G_T66005413__46__1"/>
            </fbc:and>
            <fbc:and>
              <fbc:geneProductRef fbc:geneProduct="G_T66011702"/>
              <fbc:geneProductRef fbc:geneProduct="G_T66002538__46__1"/>
            </fbc:and>
            <fbc:and>
              <fbc:geneProductRef fbc:geneProduct="G_T66003279__46__1"/>
              <fbc:geneProductRef fbc:geneProduct="G_T66008401__46__1"/>
              <fbc:geneProductRef fbc:geneProduct="G_T66005413__46__1"/>
            </fbc:and>
            <fbc:and>
              <fbc:geneProductRef fbc:geneProduct="G_T66011702"/>
              <fbc:geneProductRef fbc:geneProduct="G_T66003606__46__1"/>
            </fbc:and>
            <fbc:and>
              <fbc:geneProductRef fbc:geneProduct="G_T66003279__46__1"/>
              <fbc:geneProductRef fbc:geneProduct="G_T66008401__46__1"/>
              <fbc:geneProductRef fbc:geneProduct="G_T66005413__46__1"/>
            </fbc:and>
            <fbc:and>
              <fbc:geneProductRef fbc:geneProduct="G_T66011702"/>
              <fbc:geneProductRef fbc:geneProduct="G_T66011009__46__1"/>
            </fbc:and>
            <fbc:and>
              <fbc:geneProductRef fbc:geneProduct="G_T66003279__46__1"/>
              <fbc:geneProductRef fbc:geneProduct="G_T66008401__46__1"/>
              <fbc:geneProductRef fbc:geneProduct="G_T66005413__46__1"/>
            </fbc:and>
            <fbc:and>
              <fbc:geneProductRef fbc:geneProduct="G_T66011702"/>
              <fbc:geneProductRef fbc:geneProduct="G_T66000052__46__1"/>
            </fbc:and>
            <fbc:and>
              <fbc:geneProductRef fbc:geneProduct="G_T66003279__46__1"/>
              <fbc:geneProductRef fbc:geneProduct="G_T66008401__46__1"/>
              <fbc:geneProductRef fbc:geneProduct="G_T66005413__46__1"/>
            </fbc:and>
            <fbc:and>
              <fbc:geneProductRef fbc:geneProduct="G_T66011702"/>
              <fbc:geneProductRef fbc:geneProduct="G_T66002538__46__1"/>
            </fbc:and>
            <fbc:and>
              <fbc:geneProductRef fbc:geneProduct="G_T66003279__46__1"/>
              <fbc:geneProductRef fbc:geneProduct="G_T66001296__46__1"/>
              <fbc:geneProductRef fbc:geneProduct="G_T66005413__46__1"/>
            </fbc:and>
            <fbc:and>
              <fbc:geneProductRef fbc:geneProduct="G_T66011702"/>
              <fbc:geneProductRef fbc:geneProduct="G_T66003606__46__1"/>
            </fbc:and>
            <fbc:and>
              <fbc:geneProductRef fbc:geneProduct="G_T66003279__46__1"/>
              <fbc:geneProductRef fbc:geneProduct="G_T66001296__46__1"/>
              <fbc:geneProductRef fbc:geneProduct="G_T66005413__46__1"/>
            </fbc:and>
            <fbc:and>
              <fbc:geneProductRef fbc:geneProduct="G_T66011702"/>
              <fbc:geneProductRef fbc:geneProduct="G_T66011009__46__1"/>
            </fbc:and>
            <fbc:and>
              <fbc:geneProductRef fbc:geneProduct="G_T66003279__46__1"/>
              <fbc:geneProductRef fbc:geneProduct="G_T66001296__46__1"/>
              <fbc:geneProductRef fbc:geneProduct="G_T66005413__46__1"/>
            </fbc:and>
            <fbc:and>
              <fbc:geneProductRef fbc:geneProduct="G_T66011702"/>
              <fbc:geneProductRef fbc:geneProduct="G_T66000052__46__1"/>
            </fbc:and>
            <fbc:and>
              <fbc:geneProductRef fbc:geneProduct="G_T66003279__46__1"/>
              <fbc:geneProductRef fbc:geneProduct="G_T66001296__46__1"/>
              <fbc:geneProductRef fbc:geneProduct="G_T66005413__46__1"/>
            </fbc:and>
            <fbc:and>
              <fbc:geneProductRef fbc:geneProduct="G_T66011702"/>
              <fbc:geneProductRef fbc:geneProduct="G_T66002538__46__1"/>
            </fbc:and>
            <fbc:and>
              <fbc:geneProductRef fbc:geneProduct="G_T66001737__46__1"/>
              <fbc:geneProductRef fbc:geneProduct="G_T66009345__46__1"/>
              <fbc:geneProductRef fbc:geneProduct="G_T66005413__46__1"/>
            </fbc:and>
            <fbc:and>
              <fbc:geneProductRef fbc:geneProduct="G_T66011702"/>
              <fbc:geneProductRef fbc:geneProduct="G_T66003606__46__1"/>
            </fbc:and>
            <fbc:and>
              <fbc:geneProductRef fbc:geneProduct="G_T66001737__46__1"/>
              <fbc:geneProductRef fbc:geneProduct="G_T66009345__46__1"/>
              <fbc:geneProductRef fbc:geneProduct="G_T66005413__46__1"/>
            </fbc:and>
            <fbc:and>
              <fbc:geneProductRef fbc:geneProduct="G_T66011702"/>
              <fbc:geneProductRef fbc:geneProduct="G_T66011009__46__1"/>
            </fbc:and>
            <fbc:and>
              <fbc:geneProductRef fbc:geneProduct="G_T66001737__46__1"/>
              <fbc:geneProductRef fbc:geneProduct="G_T66009345__46__1"/>
              <fbc:geneProductRef fbc:geneProduct="G_T66005413__46__1"/>
            </fbc:and>
            <fbc:and>
              <fbc:geneProductRef fbc:geneProduct="G_T66011702"/>
              <fbc:geneProductRef fbc:geneProduct="G_T66000052__46__1"/>
            </fbc:and>
            <fbc:and>
              <fbc:geneProductRef fbc:geneProduct="G_T66001737__46__1"/>
              <fbc:geneProductRef fbc:geneProduct="G_T66009345__46__1"/>
              <fbc:geneProductRef fbc:geneProduct="G_T66005413__46__1"/>
            </fbc:and>
            <fbc:and>
              <fbc:geneProductRef fbc:geneProduct="G_T66011702"/>
              <fbc:geneProductRef fbc:geneProduct="G_T66002538__46__1"/>
            </fbc:and>
            <fbc:and>
              <fbc:geneProductRef fbc:geneProduct="G_T66001737__46__1"/>
              <fbc:geneProductRef fbc:geneProduct="G_T66008607__46__1"/>
              <fbc:geneProductRef fbc:geneProduct="G_T66005413__46__1"/>
            </fbc:and>
            <fbc:and>
              <fbc:geneProductRef fbc:geneProduct="G_T66011702"/>
              <fbc:geneProductRef fbc:geneProduct="G_T66003606__46__1"/>
            </fbc:and>
            <fbc:and>
              <fbc:geneProductRef fbc:geneProduct="G_T66001737__46__1"/>
              <fbc:geneProductRef fbc:geneProduct="G_T66008607__46__1"/>
              <fbc:geneProductRef fbc:geneProduct="G_T66005413__46__1"/>
            </fbc:and>
            <fbc:and>
              <fbc:geneProductRef fbc:geneProduct="G_T66011702"/>
              <fbc:geneProductRef fbc:geneProduct="G_T66011009__46__1"/>
            </fbc:and>
            <fbc:and>
              <fbc:geneProductRef fbc:geneProduct="G_T66001737__46__1"/>
              <fbc:geneProductRef fbc:geneProduct="G_T66008607__46__1"/>
              <fbc:geneProductRef fbc:geneProduct="G_T66005413__46__1"/>
            </fbc:and>
            <fbc:and>
              <fbc:geneProductRef fbc:geneProduct="G_T66011702"/>
              <fbc:geneProductRef fbc:geneProduct="G_T66000052__46__1"/>
            </fbc:and>
            <fbc:and>
              <fbc:geneProductRef fbc:geneProduct="G_T66001737__46__1"/>
              <fbc:geneProductRef fbc:geneProduct="G_T66008607__46__1"/>
              <fbc:geneProductRef fbc:geneProduct="G_T66005413__46__1"/>
            </fbc:and>
            <fbc:and>
              <fbc:geneProductRef fbc:geneProduct="G_T66011702"/>
              <fbc:geneProductRef fbc:geneProduct="G_T66002538__46__1"/>
            </fbc:and>
            <fbc:and>
              <fbc:geneProductRef fbc:geneProduct="G_T66001737__46__1"/>
              <fbc:geneProductRef fbc:geneProduct="G_T66005613__46__1"/>
              <fbc:geneProductRef fbc:geneProduct="G_T66005413__46__1"/>
            </fbc:and>
            <fbc:and>
              <fbc:geneProductRef fbc:geneProduct="G_T66011702"/>
              <fbc:geneProductRef fbc:geneProduct="G_T66003606__46__1"/>
            </fbc:and>
            <fbc:and>
              <fbc:geneProductRef fbc:geneProduct="G_T66001737__46__1"/>
              <fbc:geneProductRef fbc:geneProduct="G_T66005613__46__1"/>
              <fbc:geneProductRef fbc:geneProduct="G_T66005413__46__1"/>
            </fbc:and>
            <fbc:and>
              <fbc:geneProductRef fbc:geneProduct="G_T66011702"/>
              <fbc:geneProductRef fbc:geneProduct="G_T66011009__46__1"/>
            </fbc:and>
            <fbc:and>
              <fbc:geneProductRef fbc:geneProduct="G_T66001737__46__1"/>
              <fbc:geneProductRef fbc:geneProduct="G_T66005613__46__1"/>
              <fbc:geneProductRef fbc:geneProduct="G_T66005413__46__1"/>
            </fbc:and>
            <fbc:and>
              <fbc:geneProductRef fbc:geneProduct="G_T66011702"/>
              <fbc:geneProductRef fbc:geneProduct="G_T66000052__46__1"/>
            </fbc:and>
            <fbc:and>
              <fbc:geneProductRef fbc:geneProduct="G_T66001737__46__1"/>
              <fbc:geneProductRef fbc:geneProduct="G_T66005613__46__1"/>
              <fbc:geneProductRef fbc:geneProduct="G_T66005413__46__1"/>
            </fbc:and>
            <fbc:and>
              <fbc:geneProductRef fbc:geneProduct="G_T66011702"/>
              <fbc:geneProductRef fbc:geneProduct="G_T66002538__46__1"/>
            </fbc:and>
            <fbc:and>
              <fbc:geneProductRef fbc:geneProduct="G_T66001737__46__1"/>
              <fbc:geneProductRef fbc:geneProduct="G_T66001879__46__1"/>
              <fbc:geneProductRef fbc:geneProduct="G_T66005413__46__1"/>
            </fbc:and>
            <fbc:and>
              <fbc:geneProductRef fbc:geneProduct="G_T66011702"/>
              <fbc:geneProductRef fbc:geneProduct="G_T66003606__46__1"/>
            </fbc:and>
            <fbc:and>
              <fbc:geneProductRef fbc:geneProduct="G_T66001737__46__1"/>
              <fbc:geneProductRef fbc:geneProduct="G_T66001879__46__1"/>
              <fbc:geneProductRef fbc:geneProduct="G_T66005413__46__1"/>
            </fbc:and>
            <fbc:and>
              <fbc:geneProductRef fbc:geneProduct="G_T66011702"/>
              <fbc:geneProductRef fbc:geneProduct="G_T66011009__46__1"/>
            </fbc:and>
            <fbc:and>
              <fbc:geneProductRef fbc:geneProduct="G_T66001737__46__1"/>
              <fbc:geneProductRef fbc:geneProduct="G_T66001879__46__1"/>
              <fbc:geneProductRef fbc:geneProduct="G_T66005413__46__1"/>
            </fbc:and>
            <fbc:and>
              <fbc:geneProductRef fbc:geneProduct="G_T66011702"/>
              <fbc:geneProductRef fbc:geneProduct="G_T66000052__46__1"/>
            </fbc:and>
            <fbc:and>
              <fbc:geneProductRef fbc:geneProduct="G_T66001737__46__1"/>
              <fbc:geneProductRef fbc:geneProduct="G_T66001879__46__1"/>
              <fbc:geneProductRef fbc:geneProduct="G_T66005413__46__1"/>
            </fbc:and>
            <fbc:and>
              <fbc:geneProductRef fbc:geneProduct="G_T66011702"/>
              <fbc:geneProductRef fbc:geneProduct="G_T66002538__46__1"/>
            </fbc:and>
            <fbc:and>
              <fbc:geneProductRef fbc:geneProduct="G_T66001737__46__1"/>
              <fbc:geneProductRef fbc:geneProduct="G_T66008401__46__1"/>
              <fbc:geneProductRef fbc:geneProduct="G_T66005413__46__1"/>
            </fbc:and>
            <fbc:and>
              <fbc:geneProductRef fbc:geneProduct="G_T66011702"/>
              <fbc:geneProductRef fbc:geneProduct="G_T66003606__46__1"/>
            </fbc:and>
            <fbc:and>
              <fbc:geneProductRef fbc:geneProduct="G_T66001737__46__1"/>
              <fbc:geneProductRef fbc:geneProduct="G_T66008401__46__1"/>
              <fbc:geneProductRef fbc:geneProduct="G_T66005413__46__1"/>
            </fbc:and>
            <fbc:and>
              <fbc:geneProductRef fbc:geneProduct="G_T66011702"/>
              <fbc:geneProductRef fbc:geneProduct="G_T66011009__46__1"/>
            </fbc:and>
            <fbc:and>
              <fbc:geneProductRef fbc:geneProduct="G_T66001737__46__1"/>
              <fbc:geneProductRef fbc:geneProduct="G_T66008401__46__1"/>
              <fbc:geneProductRef fbc:geneProduct="G_T66005413__46__1"/>
            </fbc:and>
            <fbc:and>
              <fbc:geneProductRef fbc:geneProduct="G_T66011702"/>
              <fbc:geneProductRef fbc:geneProduct="G_T66000052__46__1"/>
            </fbc:and>
            <fbc:and>
              <fbc:geneProductRef fbc:geneProduct="G_T66001737__46__1"/>
              <fbc:geneProductRef fbc:geneProduct="G_T66008401__46__1"/>
              <fbc:geneProductRef fbc:geneProduct="G_T66005413__46__1"/>
            </fbc:and>
            <fbc:and>
              <fbc:geneProductRef fbc:geneProduct="G_T66011702"/>
              <fbc:geneProductRef fbc:geneProduct="G_T66002538__46__1"/>
            </fbc:and>
            <fbc:and>
              <fbc:geneProductRef fbc:geneProduct="G_T66001737__46__1"/>
              <fbc:geneProductRef fbc:geneProduct="G_T66001296__46__1"/>
              <fbc:geneProductRef fbc:geneProduct="G_T66005413__46__1"/>
            </fbc:and>
            <fbc:and>
              <fbc:geneProductRef fbc:geneProduct="G_T66011702"/>
              <fbc:geneProductRef fbc:geneProduct="G_T66003606__46__1"/>
            </fbc:and>
            <fbc:and>
              <fbc:geneProductRef fbc:geneProduct="G_T66001737__46__1"/>
              <fbc:geneProductRef fbc:geneProduct="G_T66001296__46__1"/>
              <fbc:geneProductRef fbc:geneProduct="G_T66005413__46__1"/>
            </fbc:and>
            <fbc:and>
              <fbc:geneProductRef fbc:geneProduct="G_T66011702"/>
              <fbc:geneProductRef fbc:geneProduct="G_T66011009__46__1"/>
            </fbc:and>
            <fbc:and>
              <fbc:geneProductRef fbc:geneProduct="G_T66001737__46__1"/>
              <fbc:geneProductRef fbc:geneProduct="G_T66001296__46__1"/>
              <fbc:geneProductRef fbc:geneProduct="G_T66005413__46__1"/>
            </fbc:and>
            <fbc:and>
              <fbc:geneProductRef fbc:geneProduct="G_T66011702"/>
              <fbc:geneProductRef fbc:geneProduct="G_T66000052__46__1"/>
            </fbc:and>
            <fbc:and>
              <fbc:geneProductRef fbc:geneProduct="G_T66001737__46__1"/>
              <fbc:geneProductRef fbc:geneProduct="G_T66001296__46__1"/>
              <fbc:geneProductRef fbc:geneProduct="G_T66005413__46__1"/>
            </fbc:and>
            <fbc:and>
              <fbc:geneProductRef fbc:geneProduct="G_T66011702"/>
              <fbc:geneProductRef fbc:geneProduct="G_T66002538__46__1"/>
            </fbc:and>
          </fbc:or>
        </fbc:geneProductAssociation>
      </reaction>
      <reaction metaid="SLI1366" id="SLI1366" name="polyketide synthase pathway" reversible="false" fast="false" fbc:lowerFluxBound="FB5N0" fbc:upperFluxBound="FB7N1000">
        <notes>
          <body xmlns="http://www.w3.org/1999/xhtml">
            <p>References:Wallis et al  2002</p>
            <p>ECNumbers:PKS</p>
            <p>Confidence Level: 2</p>
          </body>
        </notes>
        <listOfReactants>
          <speciesReference species="M_h__91__c__93__" stoichiometry="2" constant="true"/>
          <speciesReference species="M_nadph__91__c__93__" stoichiometry="2" constant="true"/>
          <speciesReference species="M_malcoa__91__c__93__" stoichiometry="1" constant="true"/>
          <speciesReference species="M_c101coa__91__c__93__" stoichiometry="1" constant="true"/>
        </listOfReactants>
        <listOfProducts>
          <speciesReference species="M_h2o__91__c__93__" stoichiometry="1" constant="true"/>
          <speciesReference species="M_nadp__91__c__93__" stoichiometry="2" constant="true"/>
          <speciesReference species="M_coa__91__c__93__" stoichiometry="1" constant="true"/>
          <speciesReference species="M_co2__91__c__93__" stoichiometry="1" constant="true"/>
          <speciesReference species="M_c121coa__91__c__93__" stoichiometry="1" constant="true"/>
        </listOfProducts>
        <fbc:geneProductAssociation>
          <fbc:or>
            <fbc:and>
              <fbc:geneProductRef fbc:geneProduct="G_T66003279__46__1"/>
              <fbc:geneProductRef fbc:geneProduct="G_T66009345__46__1"/>
              <fbc:geneProductRef fbc:geneProduct="G_T66005413__46__1"/>
            </fbc:and>
            <fbc:and>
              <fbc:geneProductRef fbc:geneProduct="G_T66011702"/>
              <fbc:geneProductRef fbc:geneProduct="G_T66003606__46__1"/>
            </fbc:and>
            <fbc:and>
              <fbc:geneProductRef fbc:geneProduct="G_T66003279__46__1"/>
              <fbc:geneProductRef fbc:geneProduct="G_T66009345__46__1"/>
              <fbc:geneProductRef fbc:geneProduct="G_T66005413__46__1"/>
            </fbc:and>
            <fbc:and>
              <fbc:geneProductRef fbc:geneProduct="G_T66011702"/>
              <fbc:geneProductRef fbc:geneProduct="G_T66011009__46__1"/>
            </fbc:and>
            <fbc:and>
              <fbc:geneProductRef fbc:geneProduct="G_T66003279__46__1"/>
              <fbc:geneProductRef fbc:geneProduct="G_T66009345__46__1"/>
              <fbc:geneProductRef fbc:geneProduct="G_T66005413__46__1"/>
            </fbc:and>
            <fbc:and>
              <fbc:geneProductRef fbc:geneProduct="G_T66011702"/>
              <fbc:geneProductRef fbc:geneProduct="G_T66000052__46__1"/>
            </fbc:and>
            <fbc:and>
              <fbc:geneProductRef fbc:geneProduct="G_T66003279__46__1"/>
              <fbc:geneProductRef fbc:geneProduct="G_T66009345__46__1"/>
              <fbc:geneProductRef fbc:geneProduct="G_T66005413__46__1"/>
            </fbc:and>
            <fbc:and>
              <fbc:geneProductRef fbc:geneProduct="G_T66011702"/>
              <fbc:geneProductRef fbc:geneProduct="G_T66002538__46__1"/>
            </fbc:and>
            <fbc:and>
              <fbc:geneProductRef fbc:geneProduct="G_T66003279__46__1"/>
              <fbc:geneProductRef fbc:geneProduct="G_T66008607__46__1"/>
              <fbc:geneProductRef fbc:geneProduct="G_T66005413__46__1"/>
            </fbc:and>
            <fbc:and>
              <fbc:geneProductRef fbc:geneProduct="G_T66011702"/>
              <fbc:geneProductRef fbc:geneProduct="G_T66003606__46__1"/>
            </fbc:and>
            <fbc:and>
              <fbc:geneProductRef fbc:geneProduct="G_T66003279__46__1"/>
              <fbc:geneProductRef fbc:geneProduct="G_T66008607__46__1"/>
              <fbc:geneProductRef fbc:geneProduct="G_T66005413__46__1"/>
            </fbc:and>
            <fbc:and>
              <fbc:geneProductRef fbc:geneProduct="G_T66011702"/>
              <fbc:geneProductRef fbc:geneProduct="G_T66011009__46__1"/>
            </fbc:and>
            <fbc:and>
              <fbc:geneProductRef fbc:geneProduct="G_T66003279__46__1"/>
              <fbc:geneProductRef fbc:geneProduct="G_T66008607__46__1"/>
              <fbc:geneProductRef fbc:geneProduct="G_T66005413__46__1"/>
            </fbc:and>
            <fbc:and>
              <fbc:geneProductRef fbc:geneProduct="G_T66011702"/>
              <fbc:geneProductRef fbc:geneProduct="G_T66000052__46__1"/>
            </fbc:and>
            <fbc:and>
              <fbc:geneProductRef fbc:geneProduct="G_T66003279__46__1"/>
              <fbc:geneProductRef fbc:geneProduct="G_T66008607__46__1"/>
              <fbc:geneProductRef fbc:geneProduct="G_T66005413__46__1"/>
            </fbc:and>
            <fbc:and>
              <fbc:geneProductRef fbc:geneProduct="G_T66011702"/>
              <fbc:geneProductRef fbc:geneProduct="G_T66002538__46__1"/>
            </fbc:and>
            <fbc:and>
              <fbc:geneProductRef fbc:geneProduct="G_T66003279__46__1"/>
              <fbc:geneProductRef fbc:geneProduct="G_T66005613__46__1"/>
              <fbc:geneProductRef fbc:geneProduct="G_T66005413__46__1"/>
            </fbc:and>
            <fbc:and>
              <fbc:geneProductRef fbc:geneProduct="G_T66011702"/>
              <fbc:geneProductRef fbc:geneProduct="G_T66003606__46__1"/>
            </fbc:and>
            <fbc:and>
              <fbc:geneProductRef fbc:geneProduct="G_T66003279__46__1"/>
              <fbc:geneProductRef fbc:geneProduct="G_T66005613__46__1"/>
              <fbc:geneProductRef fbc:geneProduct="G_T66005413__46__1"/>
            </fbc:and>
            <fbc:and>
              <fbc:geneProductRef fbc:geneProduct="G_T66011702"/>
              <fbc:geneProductRef fbc:geneProduct="G_T66011009__46__1"/>
            </fbc:and>
            <fbc:and>
              <fbc:geneProductRef fbc:geneProduct="G_T66003279__46__1"/>
              <fbc:geneProductRef fbc:geneProduct="G_T66005613__46__1"/>
              <fbc:geneProductRef fbc:geneProduct="G_T66005413__46__1"/>
            </fbc:and>
            <fbc:and>
              <fbc:geneProductRef fbc:geneProduct="G_T66011702"/>
              <fbc:geneProductRef fbc:geneProduct="G_T66000052__46__1"/>
            </fbc:and>
            <fbc:and>
              <fbc:geneProductRef fbc:geneProduct="G_T66003279__46__1"/>
              <fbc:geneProductRef fbc:geneProduct="G_T66005613__46__1"/>
              <fbc:geneProductRef fbc:geneProduct="G_T66005413__46__1"/>
            </fbc:and>
            <fbc:and>
              <fbc:geneProductRef fbc:geneProduct="G_T66011702"/>
              <fbc:geneProductRef fbc:geneProduct="G_T66002538__46__1"/>
            </fbc:and>
            <fbc:and>
              <fbc:geneProductRef fbc:geneProduct="G_T66003279__46__1"/>
              <fbc:geneProductRef fbc:geneProduct="G_T66001879__46__1"/>
              <fbc:geneProductRef fbc:geneProduct="G_T66005413__46__1"/>
            </fbc:and>
            <fbc:and>
              <fbc:geneProductRef fbc:geneProduct="G_T66011702"/>
              <fbc:geneProductRef fbc:geneProduct="G_T66003606__46__1"/>
            </fbc:and>
            <fbc:and>
              <fbc:geneProductRef fbc:geneProduct="G_T66003279__46__1"/>
              <fbc:geneProductRef fbc:geneProduct="G_T66001879__46__1"/>
              <fbc:geneProductRef fbc:geneProduct="G_T66005413__46__1"/>
            </fbc:and>
            <fbc:and>
              <fbc:geneProductRef fbc:geneProduct="G_T66011702"/>
              <fbc:geneProductRef fbc:geneProduct="G_T66011009__46__1"/>
            </fbc:and>
            <fbc:and>
              <fbc:geneProductRef fbc:geneProduct="G_T66003279__46__1"/>
              <fbc:geneProductRef fbc:geneProduct="G_T66001879__46__1"/>
              <fbc:geneProductRef fbc:geneProduct="G_T66005413__46__1"/>
            </fbc:and>
            <fbc:and>
              <fbc:geneProductRef fbc:geneProduct="G_T66011702"/>
              <fbc:geneProductRef fbc:geneProduct="G_T66000052__46__1"/>
            </fbc:and>
            <fbc:and>
              <fbc:geneProductRef fbc:geneProduct="G_T66003279__46__1"/>
              <fbc:geneProductRef fbc:geneProduct="G_T66001879__46__1"/>
              <fbc:geneProductRef fbc:geneProduct="G_T66005413__46__1"/>
            </fbc:and>
            <fbc:and>
              <fbc:geneProductRef fbc:geneProduct="G_T66011702"/>
              <fbc:geneProductRef fbc:geneProduct="G_T66002538__46__1"/>
            </fbc:and>
            <fbc:and>
              <fbc:geneProductRef fbc:geneProduct="G_T66003279__46__1"/>
              <fbc:geneProductRef fbc:geneProduct="G_T66008401__46__1"/>
              <fbc:geneProductRef fbc:geneProduct="G_T66005413__46__1"/>
            </fbc:and>
            <fbc:and>
              <fbc:geneProductRef fbc:geneProduct="G_T66011702"/>
              <fbc:geneProductRef fbc:geneProduct="G_T66003606__46__1"/>
            </fbc:and>
            <fbc:and>
              <fbc:geneProductRef fbc:geneProduct="G_T66003279__46__1"/>
              <fbc:geneProductRef fbc:geneProduct="G_T66008401__46__1"/>
              <fbc:geneProductRef fbc:geneProduct="G_T66005413__46__1"/>
            </fbc:and>
            <fbc:and>
              <fbc:geneProductRef fbc:geneProduct="G_T66011702"/>
              <fbc:geneProductRef fbc:geneProduct="G_T66011009__46__1"/>
            </fbc:and>
            <fbc:and>
              <fbc:geneProductRef fbc:geneProduct="G_T66003279__46__1"/>
              <fbc:geneProductRef fbc:geneProduct="G_T66008401__46__1"/>
              <fbc:geneProductRef fbc:geneProduct="G_T66005413__46__1"/>
            </fbc:and>
            <fbc:and>
              <fbc:geneProductRef fbc:geneProduct="G_T66011702"/>
              <fbc:geneProductRef fbc:geneProduct="G_T66000052__46__1"/>
            </fbc:and>
            <fbc:and>
              <fbc:geneProductRef fbc:geneProduct="G_T66003279__46__1"/>
              <fbc:geneProductRef fbc:geneProduct="G_T66008401__46__1"/>
              <fbc:geneProductRef fbc:geneProduct="G_T66005413__46__1"/>
            </fbc:and>
            <fbc:and>
              <fbc:geneProductRef fbc:geneProduct="G_T66011702"/>
              <fbc:geneProductRef fbc:geneProduct="G_T66002538__46__1"/>
            </fbc:and>
            <fbc:and>
              <fbc:geneProductRef fbc:geneProduct="G_T66003279__46__1"/>
              <fbc:geneProductRef fbc:geneProduct="G_T66001296__46__1"/>
              <fbc:geneProductRef fbc:geneProduct="G_T66005413__46__1"/>
            </fbc:and>
            <fbc:and>
              <fbc:geneProductRef fbc:geneProduct="G_T66011702"/>
              <fbc:geneProductRef fbc:geneProduct="G_T66003606__46__1"/>
            </fbc:and>
            <fbc:and>
              <fbc:geneProductRef fbc:geneProduct="G_T66003279__46__1"/>
              <fbc:geneProductRef fbc:geneProduct="G_T66001296__46__1"/>
              <fbc:geneProductRef fbc:geneProduct="G_T66005413__46__1"/>
            </fbc:and>
            <fbc:and>
              <fbc:geneProductRef fbc:geneProduct="G_T66011702"/>
              <fbc:geneProductRef fbc:geneProduct="G_T66011009__46__1"/>
            </fbc:and>
            <fbc:and>
              <fbc:geneProductRef fbc:geneProduct="G_T66003279__46__1"/>
              <fbc:geneProductRef fbc:geneProduct="G_T66001296__46__1"/>
              <fbc:geneProductRef fbc:geneProduct="G_T66005413__46__1"/>
            </fbc:and>
            <fbc:and>
              <fbc:geneProductRef fbc:geneProduct="G_T66011702"/>
              <fbc:geneProductRef fbc:geneProduct="G_T66000052__46__1"/>
            </fbc:and>
            <fbc:and>
              <fbc:geneProductRef fbc:geneProduct="G_T66003279__46__1"/>
              <fbc:geneProductRef fbc:geneProduct="G_T66001296__46__1"/>
              <fbc:geneProductRef fbc:geneProduct="G_T66005413__46__1"/>
            </fbc:and>
            <fbc:and>
              <fbc:geneProductRef fbc:geneProduct="G_T66011702"/>
              <fbc:geneProductRef fbc:geneProduct="G_T66002538__46__1"/>
            </fbc:and>
            <fbc:and>
              <fbc:geneProductRef fbc:geneProduct="G_T66001737__46__1"/>
              <fbc:geneProductRef fbc:geneProduct="G_T66009345__46__1"/>
              <fbc:geneProductRef fbc:geneProduct="G_T66005413__46__1"/>
            </fbc:and>
            <fbc:and>
              <fbc:geneProductRef fbc:geneProduct="G_T66011702"/>
              <fbc:geneProductRef fbc:geneProduct="G_T66003606__46__1"/>
            </fbc:and>
            <fbc:and>
              <fbc:geneProductRef fbc:geneProduct="G_T66001737__46__1"/>
              <fbc:geneProductRef fbc:geneProduct="G_T66009345__46__1"/>
              <fbc:geneProductRef fbc:geneProduct="G_T66005413__46__1"/>
            </fbc:and>
            <fbc:and>
              <fbc:geneProductRef fbc:geneProduct="G_T66011702"/>
              <fbc:geneProductRef fbc:geneProduct="G_T66011009__46__1"/>
            </fbc:and>
            <fbc:and>
              <fbc:geneProductRef fbc:geneProduct="G_T66001737__46__1"/>
              <fbc:geneProductRef fbc:geneProduct="G_T66009345__46__1"/>
              <fbc:geneProductRef fbc:geneProduct="G_T66005413__46__1"/>
            </fbc:and>
            <fbc:and>
              <fbc:geneProductRef fbc:geneProduct="G_T66011702"/>
              <fbc:geneProductRef fbc:geneProduct="G_T66000052__46__1"/>
            </fbc:and>
            <fbc:and>
              <fbc:geneProductRef fbc:geneProduct="G_T66001737__46__1"/>
              <fbc:geneProductRef fbc:geneProduct="G_T66009345__46__1"/>
              <fbc:geneProductRef fbc:geneProduct="G_T66005413__46__1"/>
            </fbc:and>
            <fbc:and>
              <fbc:geneProductRef fbc:geneProduct="G_T66011702"/>
              <fbc:geneProductRef fbc:geneProduct="G_T66002538__46__1"/>
            </fbc:and>
            <fbc:and>
              <fbc:geneProductRef fbc:geneProduct="G_T66001737__46__1"/>
              <fbc:geneProductRef fbc:geneProduct="G_T66008607__46__1"/>
              <fbc:geneProductRef fbc:geneProduct="G_T66005413__46__1"/>
            </fbc:and>
            <fbc:and>
              <fbc:geneProductRef fbc:geneProduct="G_T66011702"/>
              <fbc:geneProductRef fbc:geneProduct="G_T66003606__46__1"/>
            </fbc:and>
            <fbc:and>
              <fbc:geneProductRef fbc:geneProduct="G_T66001737__46__1"/>
              <fbc:geneProductRef fbc:geneProduct="G_T66008607__46__1"/>
              <fbc:geneProductRef fbc:geneProduct="G_T66005413__46__1"/>
            </fbc:and>
            <fbc:and>
              <fbc:geneProductRef fbc:geneProduct="G_T66011702"/>
              <fbc:geneProductRef fbc:geneProduct="G_T66011009__46__1"/>
            </fbc:and>
            <fbc:and>
              <fbc:geneProductRef fbc:geneProduct="G_T66001737__46__1"/>
              <fbc:geneProductRef fbc:geneProduct="G_T66008607__46__1"/>
              <fbc:geneProductRef fbc:geneProduct="G_T66005413__46__1"/>
            </fbc:and>
            <fbc:and>
              <fbc:geneProductRef fbc:geneProduct="G_T66011702"/>
              <fbc:geneProductRef fbc:geneProduct="G_T66000052__46__1"/>
            </fbc:and>
            <fbc:and>
              <fbc:geneProductRef fbc:geneProduct="G_T66001737__46__1"/>
              <fbc:geneProductRef fbc:geneProduct="G_T66008607__46__1"/>
              <fbc:geneProductRef fbc:geneProduct="G_T66005413__46__1"/>
            </fbc:and>
            <fbc:and>
              <fbc:geneProductRef fbc:geneProduct="G_T66011702"/>
              <fbc:geneProductRef fbc:geneProduct="G_T66002538__46__1"/>
            </fbc:and>
            <fbc:and>
              <fbc:geneProductRef fbc:geneProduct="G_T66001737__46__1"/>
              <fbc:geneProductRef fbc:geneProduct="G_T66005613__46__1"/>
              <fbc:geneProductRef fbc:geneProduct="G_T66005413__46__1"/>
            </fbc:and>
            <fbc:and>
              <fbc:geneProductRef fbc:geneProduct="G_T66011702"/>
              <fbc:geneProductRef fbc:geneProduct="G_T66003606__46__1"/>
            </fbc:and>
            <fbc:and>
              <fbc:geneProductRef fbc:geneProduct="G_T66001737__46__1"/>
              <fbc:geneProductRef fbc:geneProduct="G_T66005613__46__1"/>
              <fbc:geneProductRef fbc:geneProduct="G_T66005413__46__1"/>
            </fbc:and>
            <fbc:and>
              <fbc:geneProductRef fbc:geneProduct="G_T66011702"/>
              <fbc:geneProductRef fbc:geneProduct="G_T66011009__46__1"/>
            </fbc:and>
            <fbc:and>
              <fbc:geneProductRef fbc:geneProduct="G_T66001737__46__1"/>
              <fbc:geneProductRef fbc:geneProduct="G_T66005613__46__1"/>
              <fbc:geneProductRef fbc:geneProduct="G_T66005413__46__1"/>
            </fbc:and>
            <fbc:and>
              <fbc:geneProductRef fbc:geneProduct="G_T66011702"/>
              <fbc:geneProductRef fbc:geneProduct="G_T66000052__46__1"/>
            </fbc:and>
            <fbc:and>
              <fbc:geneProductRef fbc:geneProduct="G_T66001737__46__1"/>
              <fbc:geneProductRef fbc:geneProduct="G_T66005613__46__1"/>
              <fbc:geneProductRef fbc:geneProduct="G_T66005413__46__1"/>
            </fbc:and>
            <fbc:and>
              <fbc:geneProductRef fbc:geneProduct="G_T66011702"/>
              <fbc:geneProductRef fbc:geneProduct="G_T66002538__46__1"/>
            </fbc:and>
            <fbc:and>
              <fbc:geneProductRef fbc:geneProduct="G_T66001737__46__1"/>
              <fbc:geneProductRef fbc:geneProduct="G_T66001879__46__1"/>
              <fbc:geneProductRef fbc:geneProduct="G_T66005413__46__1"/>
            </fbc:and>
            <fbc:and>
              <fbc:geneProductRef fbc:geneProduct="G_T66011702"/>
              <fbc:geneProductRef fbc:geneProduct="G_T66003606__46__1"/>
            </fbc:and>
            <fbc:and>
              <fbc:geneProductRef fbc:geneProduct="G_T66001737__46__1"/>
              <fbc:geneProductRef fbc:geneProduct="G_T66001879__46__1"/>
              <fbc:geneProductRef fbc:geneProduct="G_T66005413__46__1"/>
            </fbc:and>
            <fbc:and>
              <fbc:geneProductRef fbc:geneProduct="G_T66011702"/>
              <fbc:geneProductRef fbc:geneProduct="G_T66011009__46__1"/>
            </fbc:and>
            <fbc:and>
              <fbc:geneProductRef fbc:geneProduct="G_T66001737__46__1"/>
              <fbc:geneProductRef fbc:geneProduct="G_T66001879__46__1"/>
              <fbc:geneProductRef fbc:geneProduct="G_T66005413__46__1"/>
            </fbc:and>
            <fbc:and>
              <fbc:geneProductRef fbc:geneProduct="G_T66011702"/>
              <fbc:geneProductRef fbc:geneProduct="G_T66000052__46__1"/>
            </fbc:and>
            <fbc:and>
              <fbc:geneProductRef fbc:geneProduct="G_T66001737__46__1"/>
              <fbc:geneProductRef fbc:geneProduct="G_T66001879__46__1"/>
              <fbc:geneProductRef fbc:geneProduct="G_T66005413__46__1"/>
            </fbc:and>
            <fbc:and>
              <fbc:geneProductRef fbc:geneProduct="G_T66011702"/>
              <fbc:geneProductRef fbc:geneProduct="G_T66002538__46__1"/>
            </fbc:and>
            <fbc:and>
              <fbc:geneProductRef fbc:geneProduct="G_T66001737__46__1"/>
              <fbc:geneProductRef fbc:geneProduct="G_T66008401__46__1"/>
              <fbc:geneProductRef fbc:geneProduct="G_T66005413__46__1"/>
            </fbc:and>
            <fbc:and>
              <fbc:geneProductRef fbc:geneProduct="G_T66011702"/>
              <fbc:geneProductRef fbc:geneProduct="G_T66003606__46__1"/>
            </fbc:and>
            <fbc:and>
              <fbc:geneProductRef fbc:geneProduct="G_T66001737__46__1"/>
              <fbc:geneProductRef fbc:geneProduct="G_T66008401__46__1"/>
              <fbc:geneProductRef fbc:geneProduct="G_T66005413__46__1"/>
            </fbc:and>
            <fbc:and>
              <fbc:geneProductRef fbc:geneProduct="G_T66011702"/>
              <fbc:geneProductRef fbc:geneProduct="G_T66011009__46__1"/>
            </fbc:and>
            <fbc:and>
              <fbc:geneProductRef fbc:geneProduct="G_T66001737__46__1"/>
              <fbc:geneProductRef fbc:geneProduct="G_T66008401__46__1"/>
              <fbc:geneProductRef fbc:geneProduct="G_T66005413__46__1"/>
            </fbc:and>
            <fbc:and>
              <fbc:geneProductRef fbc:geneProduct="G_T66011702"/>
              <fbc:geneProductRef fbc:geneProduct="G_T66000052__46__1"/>
            </fbc:and>
            <fbc:and>
              <fbc:geneProductRef fbc:geneProduct="G_T66001737__46__1"/>
              <fbc:geneProductRef fbc:geneProduct="G_T66008401__46__1"/>
              <fbc:geneProductRef fbc:geneProduct="G_T66005413__46__1"/>
            </fbc:and>
            <fbc:and>
              <fbc:geneProductRef fbc:geneProduct="G_T66011702"/>
              <fbc:geneProductRef fbc:geneProduct="G_T66002538__46__1"/>
            </fbc:and>
            <fbc:and>
              <fbc:geneProductRef fbc:geneProduct="G_T66001737__46__1"/>
              <fbc:geneProductRef fbc:geneProduct="G_T66001296__46__1"/>
              <fbc:geneProductRef fbc:geneProduct="G_T66005413__46__1"/>
            </fbc:and>
            <fbc:and>
              <fbc:geneProductRef fbc:geneProduct="G_T66011702"/>
              <fbc:geneProductRef fbc:geneProduct="G_T66003606__46__1"/>
            </fbc:and>
            <fbc:and>
              <fbc:geneProductRef fbc:geneProduct="G_T66001737__46__1"/>
              <fbc:geneProductRef fbc:geneProduct="G_T66001296__46__1"/>
              <fbc:geneProductRef fbc:geneProduct="G_T66005413__46__1"/>
            </fbc:and>
            <fbc:and>
              <fbc:geneProductRef fbc:geneProduct="G_T66011702"/>
              <fbc:geneProductRef fbc:geneProduct="G_T66011009__46__1"/>
            </fbc:and>
            <fbc:and>
              <fbc:geneProductRef fbc:geneProduct="G_T66001737__46__1"/>
              <fbc:geneProductRef fbc:geneProduct="G_T66001296__46__1"/>
              <fbc:geneProductRef fbc:geneProduct="G_T66005413__46__1"/>
            </fbc:and>
            <fbc:and>
              <fbc:geneProductRef fbc:geneProduct="G_T66011702"/>
              <fbc:geneProductRef fbc:geneProduct="G_T66000052__46__1"/>
            </fbc:and>
            <fbc:and>
              <fbc:geneProductRef fbc:geneProduct="G_T66001737__46__1"/>
              <fbc:geneProductRef fbc:geneProduct="G_T66001296__46__1"/>
              <fbc:geneProductRef fbc:geneProduct="G_T66005413__46__1"/>
            </fbc:and>
            <fbc:and>
              <fbc:geneProductRef fbc:geneProduct="G_T66011702"/>
              <fbc:geneProductRef fbc:geneProduct="G_T66002538__46__1"/>
            </fbc:and>
          </fbc:or>
        </fbc:geneProductAssociation>
      </reaction>
      <reaction metaid="SLI1367" id="SLI1367" name="polyketide synthase pathway" reversible="false" fast="false" fbc:lowerFluxBound="FB5N0" fbc:upperFluxBound="FB7N1000">
        <notes>
          <body xmlns="http://www.w3.org/1999/xhtml">
            <p>References:Wallis et al  2002</p>
            <p>ECNumbers:PKS</p>
            <p>Confidence Level: 2</p>
          </body>
        </notes>
        <listOfReactants>
          <speciesReference species="M_h__91__c__93__" stoichiometry="2" constant="true"/>
          <speciesReference species="M_nadph__91__c__93__" stoichiometry="2" constant="true"/>
          <speciesReference species="M_malcoa__91__c__93__" stoichiometry="1" constant="true"/>
          <speciesReference species="M_c121coa__91__c__93__" stoichiometry="1" constant="true"/>
        </listOfReactants>
        <listOfProducts>
          <speciesReference species="M_h2o__91__c__93__" stoichiometry="1" constant="true"/>
          <speciesReference species="M_nadp__91__c__93__" stoichiometry="2" constant="true"/>
          <speciesReference species="M_coa__91__c__93__" stoichiometry="1" constant="true"/>
          <speciesReference species="M_co2__91__c__93__" stoichiometry="1" constant="true"/>
          <speciesReference species="M_c141coa__91__c__93__" stoichiometry="1" constant="true"/>
        </listOfProducts>
        <fbc:geneProductAssociation>
          <fbc:or>
            <fbc:and>
              <fbc:geneProductRef fbc:geneProduct="G_T66003279__46__1"/>
              <fbc:geneProductRef fbc:geneProduct="G_T66009345__46__1"/>
              <fbc:geneProductRef fbc:geneProduct="G_T66005413__46__1"/>
            </fbc:and>
            <fbc:and>
              <fbc:geneProductRef fbc:geneProduct="G_T66011702"/>
              <fbc:geneProductRef fbc:geneProduct="G_T66003606__46__1"/>
            </fbc:and>
            <fbc:and>
              <fbc:geneProductRef fbc:geneProduct="G_T66003279__46__1"/>
              <fbc:geneProductRef fbc:geneProduct="G_T66009345__46__1"/>
              <fbc:geneProductRef fbc:geneProduct="G_T66005413__46__1"/>
            </fbc:and>
            <fbc:and>
              <fbc:geneProductRef fbc:geneProduct="G_T66011702"/>
              <fbc:geneProductRef fbc:geneProduct="G_T66011009__46__1"/>
            </fbc:and>
            <fbc:and>
              <fbc:geneProductRef fbc:geneProduct="G_T66003279__46__1"/>
              <fbc:geneProductRef fbc:geneProduct="G_T66009345__46__1"/>
              <fbc:geneProductRef fbc:geneProduct="G_T66005413__46__1"/>
            </fbc:and>
            <fbc:and>
              <fbc:geneProductRef fbc:geneProduct="G_T66011702"/>
              <fbc:geneProductRef fbc:geneProduct="G_T66000052__46__1"/>
            </fbc:and>
            <fbc:and>
              <fbc:geneProductRef fbc:geneProduct="G_T66003279__46__1"/>
              <fbc:geneProductRef fbc:geneProduct="G_T66009345__46__1"/>
              <fbc:geneProductRef fbc:geneProduct="G_T66005413__46__1"/>
            </fbc:and>
            <fbc:and>
              <fbc:geneProductRef fbc:geneProduct="G_T66011702"/>
              <fbc:geneProductRef fbc:geneProduct="G_T66002538__46__1"/>
            </fbc:and>
            <fbc:and>
              <fbc:geneProductRef fbc:geneProduct="G_T66003279__46__1"/>
              <fbc:geneProductRef fbc:geneProduct="G_T66008607__46__1"/>
              <fbc:geneProductRef fbc:geneProduct="G_T66005413__46__1"/>
            </fbc:and>
            <fbc:and>
              <fbc:geneProductRef fbc:geneProduct="G_T66011702"/>
              <fbc:geneProductRef fbc:geneProduct="G_T66003606__46__1"/>
            </fbc:and>
            <fbc:and>
              <fbc:geneProductRef fbc:geneProduct="G_T66003279__46__1"/>
              <fbc:geneProductRef fbc:geneProduct="G_T66008607__46__1"/>
              <fbc:geneProductRef fbc:geneProduct="G_T66005413__46__1"/>
            </fbc:and>
            <fbc:and>
              <fbc:geneProductRef fbc:geneProduct="G_T66011702"/>
              <fbc:geneProductRef fbc:geneProduct="G_T66011009__46__1"/>
            </fbc:and>
            <fbc:and>
              <fbc:geneProductRef fbc:geneProduct="G_T66003279__46__1"/>
              <fbc:geneProductRef fbc:geneProduct="G_T66008607__46__1"/>
              <fbc:geneProductRef fbc:geneProduct="G_T66005413__46__1"/>
            </fbc:and>
            <fbc:and>
              <fbc:geneProductRef fbc:geneProduct="G_T66011702"/>
              <fbc:geneProductRef fbc:geneProduct="G_T66000052__46__1"/>
            </fbc:and>
            <fbc:and>
              <fbc:geneProductRef fbc:geneProduct="G_T66003279__46__1"/>
              <fbc:geneProductRef fbc:geneProduct="G_T66008607__46__1"/>
              <fbc:geneProductRef fbc:geneProduct="G_T66005413__46__1"/>
            </fbc:and>
            <fbc:and>
              <fbc:geneProductRef fbc:geneProduct="G_T66011702"/>
              <fbc:geneProductRef fbc:geneProduct="G_T66002538__46__1"/>
            </fbc:and>
            <fbc:and>
              <fbc:geneProductRef fbc:geneProduct="G_T66003279__46__1"/>
              <fbc:geneProductRef fbc:geneProduct="G_T66005613__46__1"/>
              <fbc:geneProductRef fbc:geneProduct="G_T66005413__46__1"/>
            </fbc:and>
            <fbc:and>
              <fbc:geneProductRef fbc:geneProduct="G_T66011702"/>
              <fbc:geneProductRef fbc:geneProduct="G_T66003606__46__1"/>
            </fbc:and>
            <fbc:and>
              <fbc:geneProductRef fbc:geneProduct="G_T66003279__46__1"/>
              <fbc:geneProductRef fbc:geneProduct="G_T66005613__46__1"/>
              <fbc:geneProductRef fbc:geneProduct="G_T66005413__46__1"/>
            </fbc:and>
            <fbc:and>
              <fbc:geneProductRef fbc:geneProduct="G_T66011702"/>
              <fbc:geneProductRef fbc:geneProduct="G_T66011009__46__1"/>
            </fbc:and>
            <fbc:and>
              <fbc:geneProductRef fbc:geneProduct="G_T66003279__46__1"/>
              <fbc:geneProductRef fbc:geneProduct="G_T66005613__46__1"/>
              <fbc:geneProductRef fbc:geneProduct="G_T66005413__46__1"/>
            </fbc:and>
            <fbc:and>
              <fbc:geneProductRef fbc:geneProduct="G_T66011702"/>
              <fbc:geneProductRef fbc:geneProduct="G_T66000052__46__1"/>
            </fbc:and>
            <fbc:and>
              <fbc:geneProductRef fbc:geneProduct="G_T66003279__46__1"/>
              <fbc:geneProductRef fbc:geneProduct="G_T66005613__46__1"/>
              <fbc:geneProductRef fbc:geneProduct="G_T66005413__46__1"/>
            </fbc:and>
            <fbc:and>
              <fbc:geneProductRef fbc:geneProduct="G_T66011702"/>
              <fbc:geneProductRef fbc:geneProduct="G_T66002538__46__1"/>
            </fbc:and>
            <fbc:and>
              <fbc:geneProductRef fbc:geneProduct="G_T66003279__46__1"/>
              <fbc:geneProductRef fbc:geneProduct="G_T66001879__46__1"/>
              <fbc:geneProductRef fbc:geneProduct="G_T66005413__46__1"/>
            </fbc:and>
            <fbc:and>
              <fbc:geneProductRef fbc:geneProduct="G_T66011702"/>
              <fbc:geneProductRef fbc:geneProduct="G_T66003606__46__1"/>
            </fbc:and>
            <fbc:and>
              <fbc:geneProductRef fbc:geneProduct="G_T66003279__46__1"/>
              <fbc:geneProductRef fbc:geneProduct="G_T66001879__46__1"/>
              <fbc:geneProductRef fbc:geneProduct="G_T66005413__46__1"/>
            </fbc:and>
            <fbc:and>
              <fbc:geneProductRef fbc:geneProduct="G_T66011702"/>
              <fbc:geneProductRef fbc:geneProduct="G_T66011009__46__1"/>
            </fbc:and>
            <fbc:and>
              <fbc:geneProductRef fbc:geneProduct="G_T66003279__46__1"/>
              <fbc:geneProductRef fbc:geneProduct="G_T66001879__46__1"/>
              <fbc:geneProductRef fbc:geneProduct="G_T66005413__46__1"/>
            </fbc:and>
            <fbc:and>
              <fbc:geneProductRef fbc:geneProduct="G_T66011702"/>
              <fbc:geneProductRef fbc:geneProduct="G_T66000052__46__1"/>
            </fbc:and>
            <fbc:and>
              <fbc:geneProductRef fbc:geneProduct="G_T66003279__46__1"/>
              <fbc:geneProductRef fbc:geneProduct="G_T66001879__46__1"/>
              <fbc:geneProductRef fbc:geneProduct="G_T66005413__46__1"/>
            </fbc:and>
            <fbc:and>
              <fbc:geneProductRef fbc:geneProduct="G_T66011702"/>
              <fbc:geneProductRef fbc:geneProduct="G_T66002538__46__1"/>
            </fbc:and>
            <fbc:and>
              <fbc:geneProductRef fbc:geneProduct="G_T66003279__46__1"/>
              <fbc:geneProductRef fbc:geneProduct="G_T66008401__46__1"/>
              <fbc:geneProductRef fbc:geneProduct="G_T66005413__46__1"/>
            </fbc:and>
            <fbc:and>
              <fbc:geneProductRef fbc:geneProduct="G_T66011702"/>
              <fbc:geneProductRef fbc:geneProduct="G_T66003606__46__1"/>
            </fbc:and>
            <fbc:and>
              <fbc:geneProductRef fbc:geneProduct="G_T66003279__46__1"/>
              <fbc:geneProductRef fbc:geneProduct="G_T66008401__46__1"/>
              <fbc:geneProductRef fbc:geneProduct="G_T66005413__46__1"/>
            </fbc:and>
            <fbc:and>
              <fbc:geneProductRef fbc:geneProduct="G_T66011702"/>
              <fbc:geneProductRef fbc:geneProduct="G_T66011009__46__1"/>
            </fbc:and>
            <fbc:and>
              <fbc:geneProductRef fbc:geneProduct="G_T66003279__46__1"/>
              <fbc:geneProductRef fbc:geneProduct="G_T66008401__46__1"/>
              <fbc:geneProductRef fbc:geneProduct="G_T66005413__46__1"/>
            </fbc:and>
            <fbc:and>
              <fbc:geneProductRef fbc:geneProduct="G_T66011702"/>
              <fbc:geneProductRef fbc:geneProduct="G_T66000052__46__1"/>
            </fbc:and>
            <fbc:and>
              <fbc:geneProductRef fbc:geneProduct="G_T66003279__46__1"/>
              <fbc:geneProductRef fbc:geneProduct="G_T66008401__46__1"/>
              <fbc:geneProductRef fbc:geneProduct="G_T66005413__46__1"/>
            </fbc:and>
            <fbc:and>
              <fbc:geneProductRef fbc:geneProduct="G_T66011702"/>
              <fbc:geneProductRef fbc:geneProduct="G_T66002538__46__1"/>
            </fbc:and>
            <fbc:and>
              <fbc:geneProductRef fbc:geneProduct="G_T66003279__46__1"/>
              <fbc:geneProductRef fbc:geneProduct="G_T66001296__46__1"/>
              <fbc:geneProductRef fbc:geneProduct="G_T66005413__46__1"/>
            </fbc:and>
            <fbc:and>
              <fbc:geneProductRef fbc:geneProduct="G_T66011702"/>
              <fbc:geneProductRef fbc:geneProduct="G_T66003606__46__1"/>
            </fbc:and>
            <fbc:and>
              <fbc:geneProductRef fbc:geneProduct="G_T66003279__46__1"/>
              <fbc:geneProductRef fbc:geneProduct="G_T66001296__46__1"/>
              <fbc:geneProductRef fbc:geneProduct="G_T66005413__46__1"/>
            </fbc:and>
            <fbc:and>
              <fbc:geneProductRef fbc:geneProduct="G_T66011702"/>
              <fbc:geneProductRef fbc:geneProduct="G_T66011009__46__1"/>
            </fbc:and>
            <fbc:and>
              <fbc:geneProductRef fbc:geneProduct="G_T66003279__46__1"/>
              <fbc:geneProductRef fbc:geneProduct="G_T66001296__46__1"/>
              <fbc:geneProductRef fbc:geneProduct="G_T66005413__46__1"/>
            </fbc:and>
            <fbc:and>
              <fbc:geneProductRef fbc:geneProduct="G_T66011702"/>
              <fbc:geneProductRef fbc:geneProduct="G_T66000052__46__1"/>
            </fbc:and>
            <fbc:and>
              <fbc:geneProductRef fbc:geneProduct="G_T66003279__46__1"/>
              <fbc:geneProductRef fbc:geneProduct="G_T66001296__46__1"/>
              <fbc:geneProductRef fbc:geneProduct="G_T66005413__46__1"/>
            </fbc:and>
            <fbc:and>
              <fbc:geneProductRef fbc:geneProduct="G_T66011702"/>
              <fbc:geneProductRef fbc:geneProduct="G_T66002538__46__1"/>
            </fbc:and>
            <fbc:and>
              <fbc:geneProductRef fbc:geneProduct="G_T66001737__46__1"/>
              <fbc:geneProductRef fbc:geneProduct="G_T66009345__46__1"/>
              <fbc:geneProductRef fbc:geneProduct="G_T66005413__46__1"/>
            </fbc:and>
            <fbc:and>
              <fbc:geneProductRef fbc:geneProduct="G_T66011702"/>
              <fbc:geneProductRef fbc:geneProduct="G_T66003606__46__1"/>
            </fbc:and>
            <fbc:and>
              <fbc:geneProductRef fbc:geneProduct="G_T66001737__46__1"/>
              <fbc:geneProductRef fbc:geneProduct="G_T66009345__46__1"/>
              <fbc:geneProductRef fbc:geneProduct="G_T66005413__46__1"/>
            </fbc:and>
            <fbc:and>
              <fbc:geneProductRef fbc:geneProduct="G_T66011702"/>
              <fbc:geneProductRef fbc:geneProduct="G_T66011009__46__1"/>
            </fbc:and>
            <fbc:and>
              <fbc:geneProductRef fbc:geneProduct="G_T66001737__46__1"/>
              <fbc:geneProductRef fbc:geneProduct="G_T66009345__46__1"/>
              <fbc:geneProductRef fbc:geneProduct="G_T66005413__46__1"/>
            </fbc:and>
            <fbc:and>
              <fbc:geneProductRef fbc:geneProduct="G_T66011702"/>
              <fbc:geneProductRef fbc:geneProduct="G_T66000052__46__1"/>
            </fbc:and>
            <fbc:and>
              <fbc:geneProductRef fbc:geneProduct="G_T66001737__46__1"/>
              <fbc:geneProductRef fbc:geneProduct="G_T66009345__46__1"/>
              <fbc:geneProductRef fbc:geneProduct="G_T66005413__46__1"/>
            </fbc:and>
            <fbc:and>
              <fbc:geneProductRef fbc:geneProduct="G_T66011702"/>
              <fbc:geneProductRef fbc:geneProduct="G_T66002538__46__1"/>
            </fbc:and>
            <fbc:and>
              <fbc:geneProductRef fbc:geneProduct="G_T66001737__46__1"/>
              <fbc:geneProductRef fbc:geneProduct="G_T66008607__46__1"/>
              <fbc:geneProductRef fbc:geneProduct="G_T66005413__46__1"/>
            </fbc:and>
            <fbc:and>
              <fbc:geneProductRef fbc:geneProduct="G_T66011702"/>
              <fbc:geneProductRef fbc:geneProduct="G_T66003606__46__1"/>
            </fbc:and>
            <fbc:and>
              <fbc:geneProductRef fbc:geneProduct="G_T66001737__46__1"/>
              <fbc:geneProductRef fbc:geneProduct="G_T66008607__46__1"/>
              <fbc:geneProductRef fbc:geneProduct="G_T66005413__46__1"/>
            </fbc:and>
            <fbc:and>
              <fbc:geneProductRef fbc:geneProduct="G_T66011702"/>
              <fbc:geneProductRef fbc:geneProduct="G_T66011009__46__1"/>
            </fbc:and>
            <fbc:and>
              <fbc:geneProductRef fbc:geneProduct="G_T66001737__46__1"/>
              <fbc:geneProductRef fbc:geneProduct="G_T66008607__46__1"/>
              <fbc:geneProductRef fbc:geneProduct="G_T66005413__46__1"/>
            </fbc:and>
            <fbc:and>
              <fbc:geneProductRef fbc:geneProduct="G_T66011702"/>
              <fbc:geneProductRef fbc:geneProduct="G_T66000052__46__1"/>
            </fbc:and>
            <fbc:and>
              <fbc:geneProductRef fbc:geneProduct="G_T66001737__46__1"/>
              <fbc:geneProductRef fbc:geneProduct="G_T66008607__46__1"/>
              <fbc:geneProductRef fbc:geneProduct="G_T66005413__46__1"/>
            </fbc:and>
            <fbc:and>
              <fbc:geneProductRef fbc:geneProduct="G_T66011702"/>
              <fbc:geneProductRef fbc:geneProduct="G_T66002538__46__1"/>
            </fbc:and>
            <fbc:and>
              <fbc:geneProductRef fbc:geneProduct="G_T66001737__46__1"/>
              <fbc:geneProductRef fbc:geneProduct="G_T66005613__46__1"/>
              <fbc:geneProductRef fbc:geneProduct="G_T66005413__46__1"/>
            </fbc:and>
            <fbc:and>
              <fbc:geneProductRef fbc:geneProduct="G_T66011702"/>
              <fbc:geneProductRef fbc:geneProduct="G_T66003606__46__1"/>
            </fbc:and>
            <fbc:and>
              <fbc:geneProductRef fbc:geneProduct="G_T66001737__46__1"/>
              <fbc:geneProductRef fbc:geneProduct="G_T66005613__46__1"/>
              <fbc:geneProductRef fbc:geneProduct="G_T66005413__46__1"/>
            </fbc:and>
            <fbc:and>
              <fbc:geneProductRef fbc:geneProduct="G_T66011702"/>
              <fbc:geneProductRef fbc:geneProduct="G_T66011009__46__1"/>
            </fbc:and>
            <fbc:and>
              <fbc:geneProductRef fbc:geneProduct="G_T66001737__46__1"/>
              <fbc:geneProductRef fbc:geneProduct="G_T66005613__46__1"/>
              <fbc:geneProductRef fbc:geneProduct="G_T66005413__46__1"/>
            </fbc:and>
            <fbc:and>
              <fbc:geneProductRef fbc:geneProduct="G_T66011702"/>
              <fbc:geneProductRef fbc:geneProduct="G_T66000052__46__1"/>
            </fbc:and>
            <fbc:and>
              <fbc:geneProductRef fbc:geneProduct="G_T66001737__46__1"/>
              <fbc:geneProductRef fbc:geneProduct="G_T66005613__46__1"/>
              <fbc:geneProductRef fbc:geneProduct="G_T66005413__46__1"/>
            </fbc:and>
            <fbc:and>
              <fbc:geneProductRef fbc:geneProduct="G_T66011702"/>
              <fbc:geneProductRef fbc:geneProduct="G_T66002538__46__1"/>
            </fbc:and>
            <fbc:and>
              <fbc:geneProductRef fbc:geneProduct="G_T66001737__46__1"/>
              <fbc:geneProductRef fbc:geneProduct="G_T66001879__46__1"/>
              <fbc:geneProductRef fbc:geneProduct="G_T66005413__46__1"/>
            </fbc:and>
            <fbc:and>
              <fbc:geneProductRef fbc:geneProduct="G_T66011702"/>
              <fbc:geneProductRef fbc:geneProduct="G_T66003606__46__1"/>
            </fbc:and>
            <fbc:and>
              <fbc:geneProductRef fbc:geneProduct="G_T66001737__46__1"/>
              <fbc:geneProductRef fbc:geneProduct="G_T66001879__46__1"/>
              <fbc:geneProductRef fbc:geneProduct="G_T66005413__46__1"/>
            </fbc:and>
            <fbc:and>
              <fbc:geneProductRef fbc:geneProduct="G_T66011702"/>
              <fbc:geneProductRef fbc:geneProduct="G_T66011009__46__1"/>
            </fbc:and>
            <fbc:and>
              <fbc:geneProductRef fbc:geneProduct="G_T66001737__46__1"/>
              <fbc:geneProductRef fbc:geneProduct="G_T66001879__46__1"/>
              <fbc:geneProductRef fbc:geneProduct="G_T66005413__46__1"/>
            </fbc:and>
            <fbc:and>
              <fbc:geneProductRef fbc:geneProduct="G_T66011702"/>
              <fbc:geneProductRef fbc:geneProduct="G_T66000052__46__1"/>
            </fbc:and>
            <fbc:and>
              <fbc:geneProductRef fbc:geneProduct="G_T66001737__46__1"/>
              <fbc:geneProductRef fbc:geneProduct="G_T66001879__46__1"/>
              <fbc:geneProductRef fbc:geneProduct="G_T66005413__46__1"/>
            </fbc:and>
            <fbc:and>
              <fbc:geneProductRef fbc:geneProduct="G_T66011702"/>
              <fbc:geneProductRef fbc:geneProduct="G_T66002538__46__1"/>
            </fbc:and>
            <fbc:and>
              <fbc:geneProductRef fbc:geneProduct="G_T66001737__46__1"/>
              <fbc:geneProductRef fbc:geneProduct="G_T66008401__46__1"/>
              <fbc:geneProductRef fbc:geneProduct="G_T66005413__46__1"/>
            </fbc:and>
            <fbc:and>
              <fbc:geneProductRef fbc:geneProduct="G_T66011702"/>
              <fbc:geneProductRef fbc:geneProduct="G_T66003606__46__1"/>
            </fbc:and>
            <fbc:and>
              <fbc:geneProductRef fbc:geneProduct="G_T66001737__46__1"/>
              <fbc:geneProductRef fbc:geneProduct="G_T66008401__46__1"/>
              <fbc:geneProductRef fbc:geneProduct="G_T66005413__46__1"/>
            </fbc:and>
            <fbc:and>
              <fbc:geneProductRef fbc:geneProduct="G_T66011702"/>
              <fbc:geneProductRef fbc:geneProduct="G_T66011009__46__1"/>
            </fbc:and>
            <fbc:and>
              <fbc:geneProductRef fbc:geneProduct="G_T66001737__46__1"/>
              <fbc:geneProductRef fbc:geneProduct="G_T66008401__46__1"/>
              <fbc:geneProductRef fbc:geneProduct="G_T66005413__46__1"/>
            </fbc:and>
            <fbc:and>
              <fbc:geneProductRef fbc:geneProduct="G_T66011702"/>
              <fbc:geneProductRef fbc:geneProduct="G_T66000052__46__1"/>
            </fbc:and>
            <fbc:and>
              <fbc:geneProductRef fbc:geneProduct="G_T66001737__46__1"/>
              <fbc:geneProductRef fbc:geneProduct="G_T66008401__46__1"/>
              <fbc:geneProductRef fbc:geneProduct="G_T66005413__46__1"/>
            </fbc:and>
            <fbc:and>
              <fbc:geneProductRef fbc:geneProduct="G_T66011702"/>
              <fbc:geneProductRef fbc:geneProduct="G_T66002538__46__1"/>
            </fbc:and>
            <fbc:and>
              <fbc:geneProductRef fbc:geneProduct="G_T66001737__46__1"/>
              <fbc:geneProductRef fbc:geneProduct="G_T66001296__46__1"/>
              <fbc:geneProductRef fbc:geneProduct="G_T66005413__46__1"/>
            </fbc:and>
            <fbc:and>
              <fbc:geneProductRef fbc:geneProduct="G_T66011702"/>
              <fbc:geneProductRef fbc:geneProduct="G_T66003606__46__1"/>
            </fbc:and>
            <fbc:and>
              <fbc:geneProductRef fbc:geneProduct="G_T66001737__46__1"/>
              <fbc:geneProductRef fbc:geneProduct="G_T66001296__46__1"/>
              <fbc:geneProductRef fbc:geneProduct="G_T66005413__46__1"/>
            </fbc:and>
            <fbc:and>
              <fbc:geneProductRef fbc:geneProduct="G_T66011702"/>
              <fbc:geneProductRef fbc:geneProduct="G_T66011009__46__1"/>
            </fbc:and>
            <fbc:and>
              <fbc:geneProductRef fbc:geneProduct="G_T66001737__46__1"/>
              <fbc:geneProductRef fbc:geneProduct="G_T66001296__46__1"/>
              <fbc:geneProductRef fbc:geneProduct="G_T66005413__46__1"/>
            </fbc:and>
            <fbc:and>
              <fbc:geneProductRef fbc:geneProduct="G_T66011702"/>
              <fbc:geneProductRef fbc:geneProduct="G_T66000052__46__1"/>
            </fbc:and>
            <fbc:and>
              <fbc:geneProductRef fbc:geneProduct="G_T66001737__46__1"/>
              <fbc:geneProductRef fbc:geneProduct="G_T66001296__46__1"/>
              <fbc:geneProductRef fbc:geneProduct="G_T66005413__46__1"/>
            </fbc:and>
            <fbc:and>
              <fbc:geneProductRef fbc:geneProduct="G_T66011702"/>
              <fbc:geneProductRef fbc:geneProduct="G_T66002538__46__1"/>
            </fbc:and>
          </fbc:or>
        </fbc:geneProductAssociation>
      </reaction>
      <reaction metaid="SLI1368" id="SLI1368" name="polyketide synthase pathway" reversible="false" fast="false" fbc:lowerFluxBound="FB5N0" fbc:upperFluxBound="FB7N1000">
        <notes>
          <body xmlns="http://www.w3.org/1999/xhtml">
            <p>References:Wallis et al  2002</p>
            <p>ECNumbers:PKS</p>
            <p>Confidence Level: 2</p>
          </body>
        </notes>
        <listOfReactants>
          <speciesReference species="M_h__91__c__93__" stoichiometry="2" constant="true"/>
          <speciesReference species="M_nadph__91__c__93__" stoichiometry="2" constant="true"/>
          <speciesReference species="M_malcoa__91__c__93__" stoichiometry="1" constant="true"/>
          <speciesReference species="M_c141coa__91__c__93__" stoichiometry="1" constant="true"/>
        </listOfReactants>
        <listOfProducts>
          <speciesReference species="M_h2o__91__c__93__" stoichiometry="1" constant="true"/>
          <speciesReference species="M_nadp__91__c__93__" stoichiometry="2" constant="true"/>
          <speciesReference species="M_coa__91__c__93__" stoichiometry="1" constant="true"/>
          <speciesReference species="M_co2__91__c__93__" stoichiometry="1" constant="true"/>
          <speciesReference species="M_c161coa__91__c__93__" stoichiometry="1" constant="true"/>
        </listOfProducts>
        <fbc:geneProductAssociation>
          <fbc:or>
            <fbc:and>
              <fbc:geneProductRef fbc:geneProduct="G_T66003279__46__1"/>
              <fbc:geneProductRef fbc:geneProduct="G_T66009345__46__1"/>
              <fbc:geneProductRef fbc:geneProduct="G_T66005413__46__1"/>
            </fbc:and>
            <fbc:and>
              <fbc:geneProductRef fbc:geneProduct="G_T66011702"/>
              <fbc:geneProductRef fbc:geneProduct="G_T66003606__46__1"/>
            </fbc:and>
            <fbc:and>
              <fbc:geneProductRef fbc:geneProduct="G_T66003279__46__1"/>
              <fbc:geneProductRef fbc:geneProduct="G_T66009345__46__1"/>
              <fbc:geneProductRef fbc:geneProduct="G_T66005413__46__1"/>
            </fbc:and>
            <fbc:and>
              <fbc:geneProductRef fbc:geneProduct="G_T66011702"/>
              <fbc:geneProductRef fbc:geneProduct="G_T66011009__46__1"/>
            </fbc:and>
            <fbc:and>
              <fbc:geneProductRef fbc:geneProduct="G_T66003279__46__1"/>
              <fbc:geneProductRef fbc:geneProduct="G_T66009345__46__1"/>
              <fbc:geneProductRef fbc:geneProduct="G_T66005413__46__1"/>
            </fbc:and>
            <fbc:and>
              <fbc:geneProductRef fbc:geneProduct="G_T66011702"/>
              <fbc:geneProductRef fbc:geneProduct="G_T66000052__46__1"/>
            </fbc:and>
            <fbc:and>
              <fbc:geneProductRef fbc:geneProduct="G_T66003279__46__1"/>
              <fbc:geneProductRef fbc:geneProduct="G_T66009345__46__1"/>
              <fbc:geneProductRef fbc:geneProduct="G_T66005413__46__1"/>
            </fbc:and>
            <fbc:and>
              <fbc:geneProductRef fbc:geneProduct="G_T66011702"/>
              <fbc:geneProductRef fbc:geneProduct="G_T66002538__46__1"/>
            </fbc:and>
            <fbc:and>
              <fbc:geneProductRef fbc:geneProduct="G_T66003279__46__1"/>
              <fbc:geneProductRef fbc:geneProduct="G_T66008607__46__1"/>
              <fbc:geneProductRef fbc:geneProduct="G_T66005413__46__1"/>
            </fbc:and>
            <fbc:and>
              <fbc:geneProductRef fbc:geneProduct="G_T66011702"/>
              <fbc:geneProductRef fbc:geneProduct="G_T66003606__46__1"/>
            </fbc:and>
            <fbc:and>
              <fbc:geneProductRef fbc:geneProduct="G_T66003279__46__1"/>
              <fbc:geneProductRef fbc:geneProduct="G_T66008607__46__1"/>
              <fbc:geneProductRef fbc:geneProduct="G_T66005413__46__1"/>
            </fbc:and>
            <fbc:and>
              <fbc:geneProductRef fbc:geneProduct="G_T66011702"/>
              <fbc:geneProductRef fbc:geneProduct="G_T66011009__46__1"/>
            </fbc:and>
            <fbc:and>
              <fbc:geneProductRef fbc:geneProduct="G_T66003279__46__1"/>
              <fbc:geneProductRef fbc:geneProduct="G_T66008607__46__1"/>
              <fbc:geneProductRef fbc:geneProduct="G_T66005413__46__1"/>
            </fbc:and>
            <fbc:and>
              <fbc:geneProductRef fbc:geneProduct="G_T66011702"/>
              <fbc:geneProductRef fbc:geneProduct="G_T66000052__46__1"/>
            </fbc:and>
            <fbc:and>
              <fbc:geneProductRef fbc:geneProduct="G_T66003279__46__1"/>
              <fbc:geneProductRef fbc:geneProduct="G_T66008607__46__1"/>
              <fbc:geneProductRef fbc:geneProduct="G_T66005413__46__1"/>
            </fbc:and>
            <fbc:and>
              <fbc:geneProductRef fbc:geneProduct="G_T66011702"/>
              <fbc:geneProductRef fbc:geneProduct="G_T66002538__46__1"/>
            </fbc:and>
            <fbc:and>
              <fbc:geneProductRef fbc:geneProduct="G_T66003279__46__1"/>
              <fbc:geneProductRef fbc:geneProduct="G_T66005613__46__1"/>
              <fbc:geneProductRef fbc:geneProduct="G_T66005413__46__1"/>
            </fbc:and>
            <fbc:and>
              <fbc:geneProductRef fbc:geneProduct="G_T66011702"/>
              <fbc:geneProductRef fbc:geneProduct="G_T66003606__46__1"/>
            </fbc:and>
            <fbc:and>
              <fbc:geneProductRef fbc:geneProduct="G_T66003279__46__1"/>
              <fbc:geneProductRef fbc:geneProduct="G_T66005613__46__1"/>
              <fbc:geneProductRef fbc:geneProduct="G_T66005413__46__1"/>
            </fbc:and>
            <fbc:and>
              <fbc:geneProductRef fbc:geneProduct="G_T66011702"/>
              <fbc:geneProductRef fbc:geneProduct="G_T66011009__46__1"/>
            </fbc:and>
            <fbc:and>
              <fbc:geneProductRef fbc:geneProduct="G_T66003279__46__1"/>
              <fbc:geneProductRef fbc:geneProduct="G_T66005613__46__1"/>
              <fbc:geneProductRef fbc:geneProduct="G_T66005413__46__1"/>
            </fbc:and>
            <fbc:and>
              <fbc:geneProductRef fbc:geneProduct="G_T66011702"/>
              <fbc:geneProductRef fbc:geneProduct="G_T66000052__46__1"/>
            </fbc:and>
            <fbc:and>
              <fbc:geneProductRef fbc:geneProduct="G_T66003279__46__1"/>
              <fbc:geneProductRef fbc:geneProduct="G_T66005613__46__1"/>
              <fbc:geneProductRef fbc:geneProduct="G_T66005413__46__1"/>
            </fbc:and>
            <fbc:and>
              <fbc:geneProductRef fbc:geneProduct="G_T66011702"/>
              <fbc:geneProductRef fbc:geneProduct="G_T66002538__46__1"/>
            </fbc:and>
            <fbc:and>
              <fbc:geneProductRef fbc:geneProduct="G_T66003279__46__1"/>
              <fbc:geneProductRef fbc:geneProduct="G_T66001879__46__1"/>
              <fbc:geneProductRef fbc:geneProduct="G_T66005413__46__1"/>
            </fbc:and>
            <fbc:and>
              <fbc:geneProductRef fbc:geneProduct="G_T66011702"/>
              <fbc:geneProductRef fbc:geneProduct="G_T66003606__46__1"/>
            </fbc:and>
            <fbc:and>
              <fbc:geneProductRef fbc:geneProduct="G_T66003279__46__1"/>
              <fbc:geneProductRef fbc:geneProduct="G_T66001879__46__1"/>
              <fbc:geneProductRef fbc:geneProduct="G_T66005413__46__1"/>
            </fbc:and>
            <fbc:and>
              <fbc:geneProductRef fbc:geneProduct="G_T66011702"/>
              <fbc:geneProductRef fbc:geneProduct="G_T66011009__46__1"/>
            </fbc:and>
            <fbc:and>
              <fbc:geneProductRef fbc:geneProduct="G_T66003279__46__1"/>
              <fbc:geneProductRef fbc:geneProduct="G_T66001879__46__1"/>
              <fbc:geneProductRef fbc:geneProduct="G_T66005413__46__1"/>
            </fbc:and>
            <fbc:and>
              <fbc:geneProductRef fbc:geneProduct="G_T66011702"/>
              <fbc:geneProductRef fbc:geneProduct="G_T66000052__46__1"/>
            </fbc:and>
            <fbc:and>
              <fbc:geneProductRef fbc:geneProduct="G_T66003279__46__1"/>
              <fbc:geneProductRef fbc:geneProduct="G_T66001879__46__1"/>
              <fbc:geneProductRef fbc:geneProduct="G_T66005413__46__1"/>
            </fbc:and>
            <fbc:and>
              <fbc:geneProductRef fbc:geneProduct="G_T66011702"/>
              <fbc:geneProductRef fbc:geneProduct="G_T66002538__46__1"/>
            </fbc:and>
            <fbc:and>
              <fbc:geneProductRef fbc:geneProduct="G_T66003279__46__1"/>
              <fbc:geneProductRef fbc:geneProduct="G_T66008401__46__1"/>
              <fbc:geneProductRef fbc:geneProduct="G_T66005413__46__1"/>
            </fbc:and>
            <fbc:and>
              <fbc:geneProductRef fbc:geneProduct="G_T66011702"/>
              <fbc:geneProductRef fbc:geneProduct="G_T66003606__46__1"/>
            </fbc:and>
            <fbc:and>
              <fbc:geneProductRef fbc:geneProduct="G_T66003279__46__1"/>
              <fbc:geneProductRef fbc:geneProduct="G_T66008401__46__1"/>
              <fbc:geneProductRef fbc:geneProduct="G_T66005413__46__1"/>
            </fbc:and>
            <fbc:and>
              <fbc:geneProductRef fbc:geneProduct="G_T66011702"/>
              <fbc:geneProductRef fbc:geneProduct="G_T66011009__46__1"/>
            </fbc:and>
            <fbc:and>
              <fbc:geneProductRef fbc:geneProduct="G_T66003279__46__1"/>
              <fbc:geneProductRef fbc:geneProduct="G_T66008401__46__1"/>
              <fbc:geneProductRef fbc:geneProduct="G_T66005413__46__1"/>
            </fbc:and>
            <fbc:and>
              <fbc:geneProductRef fbc:geneProduct="G_T66011702"/>
              <fbc:geneProductRef fbc:geneProduct="G_T66000052__46__1"/>
            </fbc:and>
            <fbc:and>
              <fbc:geneProductRef fbc:geneProduct="G_T66003279__46__1"/>
              <fbc:geneProductRef fbc:geneProduct="G_T66008401__46__1"/>
              <fbc:geneProductRef fbc:geneProduct="G_T66005413__46__1"/>
            </fbc:and>
            <fbc:and>
              <fbc:geneProductRef fbc:geneProduct="G_T66011702"/>
              <fbc:geneProductRef fbc:geneProduct="G_T66002538__46__1"/>
            </fbc:and>
            <fbc:and>
              <fbc:geneProductRef fbc:geneProduct="G_T66003279__46__1"/>
              <fbc:geneProductRef fbc:geneProduct="G_T66001296__46__1"/>
              <fbc:geneProductRef fbc:geneProduct="G_T66005413__46__1"/>
            </fbc:and>
            <fbc:and>
              <fbc:geneProductRef fbc:geneProduct="G_T66011702"/>
              <fbc:geneProductRef fbc:geneProduct="G_T66003606__46__1"/>
            </fbc:and>
            <fbc:and>
              <fbc:geneProductRef fbc:geneProduct="G_T66003279__46__1"/>
              <fbc:geneProductRef fbc:geneProduct="G_T66001296__46__1"/>
              <fbc:geneProductRef fbc:geneProduct="G_T66005413__46__1"/>
            </fbc:and>
            <fbc:and>
              <fbc:geneProductRef fbc:geneProduct="G_T66011702"/>
              <fbc:geneProductRef fbc:geneProduct="G_T66011009__46__1"/>
            </fbc:and>
            <fbc:and>
              <fbc:geneProductRef fbc:geneProduct="G_T66003279__46__1"/>
              <fbc:geneProductRef fbc:geneProduct="G_T66001296__46__1"/>
              <fbc:geneProductRef fbc:geneProduct="G_T66005413__46__1"/>
            </fbc:and>
            <fbc:and>
              <fbc:geneProductRef fbc:geneProduct="G_T66011702"/>
              <fbc:geneProductRef fbc:geneProduct="G_T66000052__46__1"/>
            </fbc:and>
            <fbc:and>
              <fbc:geneProductRef fbc:geneProduct="G_T66003279__46__1"/>
              <fbc:geneProductRef fbc:geneProduct="G_T66001296__46__1"/>
              <fbc:geneProductRef fbc:geneProduct="G_T66005413__46__1"/>
            </fbc:and>
            <fbc:and>
              <fbc:geneProductRef fbc:geneProduct="G_T66011702"/>
              <fbc:geneProductRef fbc:geneProduct="G_T66002538__46__1"/>
            </fbc:and>
            <fbc:and>
              <fbc:geneProductRef fbc:geneProduct="G_T66001737__46__1"/>
              <fbc:geneProductRef fbc:geneProduct="G_T66009345__46__1"/>
              <fbc:geneProductRef fbc:geneProduct="G_T66005413__46__1"/>
            </fbc:and>
            <fbc:and>
              <fbc:geneProductRef fbc:geneProduct="G_T66011702"/>
              <fbc:geneProductRef fbc:geneProduct="G_T66003606__46__1"/>
            </fbc:and>
            <fbc:and>
              <fbc:geneProductRef fbc:geneProduct="G_T66001737__46__1"/>
              <fbc:geneProductRef fbc:geneProduct="G_T66009345__46__1"/>
              <fbc:geneProductRef fbc:geneProduct="G_T66005413__46__1"/>
            </fbc:and>
            <fbc:and>
              <fbc:geneProductRef fbc:geneProduct="G_T66011702"/>
              <fbc:geneProductRef fbc:geneProduct="G_T66011009__46__1"/>
            </fbc:and>
            <fbc:and>
              <fbc:geneProductRef fbc:geneProduct="G_T66001737__46__1"/>
              <fbc:geneProductRef fbc:geneProduct="G_T66009345__46__1"/>
              <fbc:geneProductRef fbc:geneProduct="G_T66005413__46__1"/>
            </fbc:and>
            <fbc:and>
              <fbc:geneProductRef fbc:geneProduct="G_T66011702"/>
              <fbc:geneProductRef fbc:geneProduct="G_T66000052__46__1"/>
            </fbc:and>
            <fbc:and>
              <fbc:geneProductRef fbc:geneProduct="G_T66001737__46__1"/>
              <fbc:geneProductRef fbc:geneProduct="G_T66009345__46__1"/>
              <fbc:geneProductRef fbc:geneProduct="G_T66005413__46__1"/>
            </fbc:and>
            <fbc:and>
              <fbc:geneProductRef fbc:geneProduct="G_T66011702"/>
              <fbc:geneProductRef fbc:geneProduct="G_T66002538__46__1"/>
            </fbc:and>
            <fbc:and>
              <fbc:geneProductRef fbc:geneProduct="G_T66001737__46__1"/>
              <fbc:geneProductRef fbc:geneProduct="G_T66008607__46__1"/>
              <fbc:geneProductRef fbc:geneProduct="G_T66005413__46__1"/>
            </fbc:and>
            <fbc:and>
              <fbc:geneProductRef fbc:geneProduct="G_T66011702"/>
              <fbc:geneProductRef fbc:geneProduct="G_T66003606__46__1"/>
            </fbc:and>
            <fbc:and>
              <fbc:geneProductRef fbc:geneProduct="G_T66001737__46__1"/>
              <fbc:geneProductRef fbc:geneProduct="G_T66008607__46__1"/>
              <fbc:geneProductRef fbc:geneProduct="G_T66005413__46__1"/>
            </fbc:and>
            <fbc:and>
              <fbc:geneProductRef fbc:geneProduct="G_T66011702"/>
              <fbc:geneProductRef fbc:geneProduct="G_T66011009__46__1"/>
            </fbc:and>
            <fbc:and>
              <fbc:geneProductRef fbc:geneProduct="G_T66001737__46__1"/>
              <fbc:geneProductRef fbc:geneProduct="G_T66008607__46__1"/>
              <fbc:geneProductRef fbc:geneProduct="G_T66005413__46__1"/>
            </fbc:and>
            <fbc:and>
              <fbc:geneProductRef fbc:geneProduct="G_T66011702"/>
              <fbc:geneProductRef fbc:geneProduct="G_T66000052__46__1"/>
            </fbc:and>
            <fbc:and>
              <fbc:geneProductRef fbc:geneProduct="G_T66001737__46__1"/>
              <fbc:geneProductRef fbc:geneProduct="G_T66008607__46__1"/>
              <fbc:geneProductRef fbc:geneProduct="G_T66005413__46__1"/>
            </fbc:and>
            <fbc:and>
              <fbc:geneProductRef fbc:geneProduct="G_T66011702"/>
              <fbc:geneProductRef fbc:geneProduct="G_T66002538__46__1"/>
            </fbc:and>
            <fbc:and>
              <fbc:geneProductRef fbc:geneProduct="G_T66001737__46__1"/>
              <fbc:geneProductRef fbc:geneProduct="G_T66005613__46__1"/>
              <fbc:geneProductRef fbc:geneProduct="G_T66005413__46__1"/>
            </fbc:and>
            <fbc:and>
              <fbc:geneProductRef fbc:geneProduct="G_T66011702"/>
              <fbc:geneProductRef fbc:geneProduct="G_T66003606__46__1"/>
            </fbc:and>
            <fbc:and>
              <fbc:geneProductRef fbc:geneProduct="G_T66001737__46__1"/>
              <fbc:geneProductRef fbc:geneProduct="G_T66005613__46__1"/>
              <fbc:geneProductRef fbc:geneProduct="G_T66005413__46__1"/>
            </fbc:and>
            <fbc:and>
              <fbc:geneProductRef fbc:geneProduct="G_T66011702"/>
              <fbc:geneProductRef fbc:geneProduct="G_T66011009__46__1"/>
            </fbc:and>
            <fbc:and>
              <fbc:geneProductRef fbc:geneProduct="G_T66001737__46__1"/>
              <fbc:geneProductRef fbc:geneProduct="G_T66005613__46__1"/>
              <fbc:geneProductRef fbc:geneProduct="G_T66005413__46__1"/>
            </fbc:and>
            <fbc:and>
              <fbc:geneProductRef fbc:geneProduct="G_T66011702"/>
              <fbc:geneProductRef fbc:geneProduct="G_T66000052__46__1"/>
            </fbc:and>
            <fbc:and>
              <fbc:geneProductRef fbc:geneProduct="G_T66001737__46__1"/>
              <fbc:geneProductRef fbc:geneProduct="G_T66005613__46__1"/>
              <fbc:geneProductRef fbc:geneProduct="G_T66005413__46__1"/>
            </fbc:and>
            <fbc:and>
              <fbc:geneProductRef fbc:geneProduct="G_T66011702"/>
              <fbc:geneProductRef fbc:geneProduct="G_T66002538__46__1"/>
            </fbc:and>
            <fbc:and>
              <fbc:geneProductRef fbc:geneProduct="G_T66001737__46__1"/>
              <fbc:geneProductRef fbc:geneProduct="G_T66001879__46__1"/>
              <fbc:geneProductRef fbc:geneProduct="G_T66005413__46__1"/>
            </fbc:and>
            <fbc:and>
              <fbc:geneProductRef fbc:geneProduct="G_T66011702"/>
              <fbc:geneProductRef fbc:geneProduct="G_T66003606__46__1"/>
            </fbc:and>
            <fbc:and>
              <fbc:geneProductRef fbc:geneProduct="G_T66001737__46__1"/>
              <fbc:geneProductRef fbc:geneProduct="G_T66001879__46__1"/>
              <fbc:geneProductRef fbc:geneProduct="G_T66005413__46__1"/>
            </fbc:and>
            <fbc:and>
              <fbc:geneProductRef fbc:geneProduct="G_T66011702"/>
              <fbc:geneProductRef fbc:geneProduct="G_T66011009__46__1"/>
            </fbc:and>
            <fbc:and>
              <fbc:geneProductRef fbc:geneProduct="G_T66001737__46__1"/>
              <fbc:geneProductRef fbc:geneProduct="G_T66001879__46__1"/>
              <fbc:geneProductRef fbc:geneProduct="G_T66005413__46__1"/>
            </fbc:and>
            <fbc:and>
              <fbc:geneProductRef fbc:geneProduct="G_T66011702"/>
              <fbc:geneProductRef fbc:geneProduct="G_T66000052__46__1"/>
            </fbc:and>
            <fbc:and>
              <fbc:geneProductRef fbc:geneProduct="G_T66001737__46__1"/>
              <fbc:geneProductRef fbc:geneProduct="G_T66001879__46__1"/>
              <fbc:geneProductRef fbc:geneProduct="G_T66005413__46__1"/>
            </fbc:and>
            <fbc:and>
              <fbc:geneProductRef fbc:geneProduct="G_T66011702"/>
              <fbc:geneProductRef fbc:geneProduct="G_T66002538__46__1"/>
            </fbc:and>
            <fbc:and>
              <fbc:geneProductRef fbc:geneProduct="G_T66001737__46__1"/>
              <fbc:geneProductRef fbc:geneProduct="G_T66008401__46__1"/>
              <fbc:geneProductRef fbc:geneProduct="G_T66005413__46__1"/>
            </fbc:and>
            <fbc:and>
              <fbc:geneProductRef fbc:geneProduct="G_T66011702"/>
              <fbc:geneProductRef fbc:geneProduct="G_T66003606__46__1"/>
            </fbc:and>
            <fbc:and>
              <fbc:geneProductRef fbc:geneProduct="G_T66001737__46__1"/>
              <fbc:geneProductRef fbc:geneProduct="G_T66008401__46__1"/>
              <fbc:geneProductRef fbc:geneProduct="G_T66005413__46__1"/>
            </fbc:and>
            <fbc:and>
              <fbc:geneProductRef fbc:geneProduct="G_T66011702"/>
              <fbc:geneProductRef fbc:geneProduct="G_T66011009__46__1"/>
            </fbc:and>
            <fbc:and>
              <fbc:geneProductRef fbc:geneProduct="G_T66001737__46__1"/>
              <fbc:geneProductRef fbc:geneProduct="G_T66008401__46__1"/>
              <fbc:geneProductRef fbc:geneProduct="G_T66005413__46__1"/>
            </fbc:and>
            <fbc:and>
              <fbc:geneProductRef fbc:geneProduct="G_T66011702"/>
              <fbc:geneProductRef fbc:geneProduct="G_T66000052__46__1"/>
            </fbc:and>
            <fbc:and>
              <fbc:geneProductRef fbc:geneProduct="G_T66001737__46__1"/>
              <fbc:geneProductRef fbc:geneProduct="G_T66008401__46__1"/>
              <fbc:geneProductRef fbc:geneProduct="G_T66005413__46__1"/>
            </fbc:and>
            <fbc:and>
              <fbc:geneProductRef fbc:geneProduct="G_T66011702"/>
              <fbc:geneProductRef fbc:geneProduct="G_T66002538__46__1"/>
            </fbc:and>
            <fbc:and>
              <fbc:geneProductRef fbc:geneProduct="G_T66001737__46__1"/>
              <fbc:geneProductRef fbc:geneProduct="G_T66001296__46__1"/>
              <fbc:geneProductRef fbc:geneProduct="G_T66005413__46__1"/>
            </fbc:and>
            <fbc:and>
              <fbc:geneProductRef fbc:geneProduct="G_T66011702"/>
              <fbc:geneProductRef fbc:geneProduct="G_T66003606__46__1"/>
            </fbc:and>
            <fbc:and>
              <fbc:geneProductRef fbc:geneProduct="G_T66001737__46__1"/>
              <fbc:geneProductRef fbc:geneProduct="G_T66001296__46__1"/>
              <fbc:geneProductRef fbc:geneProduct="G_T66005413__46__1"/>
            </fbc:and>
            <fbc:and>
              <fbc:geneProductRef fbc:geneProduct="G_T66011702"/>
              <fbc:geneProductRef fbc:geneProduct="G_T66011009__46__1"/>
            </fbc:and>
            <fbc:and>
              <fbc:geneProductRef fbc:geneProduct="G_T66001737__46__1"/>
              <fbc:geneProductRef fbc:geneProduct="G_T66001296__46__1"/>
              <fbc:geneProductRef fbc:geneProduct="G_T66005413__46__1"/>
            </fbc:and>
            <fbc:and>
              <fbc:geneProductRef fbc:geneProduct="G_T66011702"/>
              <fbc:geneProductRef fbc:geneProduct="G_T66000052__46__1"/>
            </fbc:and>
            <fbc:and>
              <fbc:geneProductRef fbc:geneProduct="G_T66001737__46__1"/>
              <fbc:geneProductRef fbc:geneProduct="G_T66001296__46__1"/>
              <fbc:geneProductRef fbc:geneProduct="G_T66005413__46__1"/>
            </fbc:and>
            <fbc:and>
              <fbc:geneProductRef fbc:geneProduct="G_T66011702"/>
              <fbc:geneProductRef fbc:geneProduct="G_T66002538__46__1"/>
            </fbc:and>
          </fbc:or>
        </fbc:geneProductAssociation>
      </reaction>
      <reaction metaid="SLI1369" id="SLI1369" name="polyketide synthase pathway" reversible="false" fast="false" fbc:lowerFluxBound="FB5N0" fbc:upperFluxBound="FB7N1000">
        <notes>
          <body xmlns="http://www.w3.org/1999/xhtml">
            <p>References:Wallis et al  2002</p>
            <p>ECNumbers:PKS</p>
            <p>Confidence Level: 2</p>
          </body>
        </notes>
        <listOfReactants>
          <speciesReference species="M_h__91__c__93__" stoichiometry="2" constant="true"/>
          <speciesReference species="M_nadph__91__c__93__" stoichiometry="2" constant="true"/>
          <speciesReference species="M_malcoa__91__c__93__" stoichiometry="1" constant="true"/>
          <speciesReference species="M_c161coa__91__c__93__" stoichiometry="1" constant="true"/>
        </listOfReactants>
        <listOfProducts>
          <speciesReference species="M_h2o__91__c__93__" stoichiometry="1" constant="true"/>
          <speciesReference species="M_nadp__91__c__93__" stoichiometry="2" constant="true"/>
          <speciesReference species="M_coa__91__c__93__" stoichiometry="1" constant="true"/>
          <speciesReference species="M_co2__91__c__93__" stoichiometry="1" constant="true"/>
          <speciesReference species="M_c181coa__91__c__93__" stoichiometry="1" constant="true"/>
        </listOfProducts>
        <fbc:geneProductAssociation>
          <fbc:or>
            <fbc:geneProductRef fbc:geneProduct="G_T66005413__46__1"/>
            <fbc:geneProductRef fbc:geneProduct="G_T66011702"/>
          </fbc:or>
        </fbc:geneProductAssociation>
      </reaction>
      <reaction metaid="SLI1370" id="SLI1370" name="polyketide synthase pathway" reversible="false" fast="false" fbc:lowerFluxBound="FB5N0" fbc:upperFluxBound="FB7N1000">
        <notes>
          <body xmlns="http://www.w3.org/1999/xhtml">
            <p>References:Wallis et al  2002</p>
            <p>ECNumbers:PKS</p>
            <p>Confidence Level: 2</p>
          </body>
        </notes>
        <listOfReactants>
          <speciesReference species="M_c181coa__91__c__93__" stoichiometry="1" constant="true"/>
        </listOfReactants>
        <listOfProducts>
          <speciesReference species="M_h2o__91__c__93__" stoichiometry="1" constant="true"/>
          <speciesReference species="M_c182__40__6__41__coa__91__c__93__" stoichiometry="1" constant="true"/>
        </listOfProducts>
        <fbc:geneProductAssociation>
          <fbc:or>
            <fbc:geneProductRef fbc:geneProduct="G_T66005413__46__1"/>
            <fbc:geneProductRef fbc:geneProduct="G_T66011702"/>
          </fbc:or>
        </fbc:geneProductAssociation>
      </reaction>
      <reaction metaid="SLI1371" id="SLI1371" name="polyketide synthase pathway" reversible="false" fast="false" fbc:lowerFluxBound="FB5N0" fbc:upperFluxBound="FB7N1000">
        <notes>
          <body xmlns="http://www.w3.org/1999/xhtml">
            <p>References:Wallis et al  2002</p>
            <p>ECNumbers:PKS</p>
            <p>Confidence Level: 2</p>
          </body>
        </notes>
        <listOfReactants>
          <speciesReference species="M_c182__40__6__41__coa__91__c__93__" stoichiometry="1" constant="true"/>
        </listOfReactants>
        <listOfProducts>
          <speciesReference species="M_h2o__91__c__93__" stoichiometry="1" constant="true"/>
          <speciesReference species="M_c183__40__6__41__coa__91__c__93__" stoichiometry="1" constant="true"/>
        </listOfProducts>
        <fbc:geneProductAssociation>
          <fbc:or>
            <fbc:geneProductRef fbc:geneProduct="G_T66005413__46__1"/>
            <fbc:geneProductRef fbc:geneProduct="G_T66011702"/>
          </fbc:or>
        </fbc:geneProductAssociation>
      </reaction>
      <reaction metaid="SLI1372" id="SLI1372" name="polyketide synthase pathway" reversible="false" fast="false" fbc:lowerFluxBound="FB5N0" fbc:upperFluxBound="FB7N1000">
        <notes>
          <body xmlns="http://www.w3.org/1999/xhtml">
            <p>References:Wallis et al  2002</p>
            <p>ECNumbers:PKS</p>
            <p>Confidence Level: 2</p>
          </body>
        </notes>
        <listOfReactants>
          <speciesReference species="M_h__91__c__93__" stoichiometry="2" constant="true"/>
          <speciesReference species="M_nadph__91__c__93__" stoichiometry="2" constant="true"/>
          <speciesReference species="M_malcoa__91__c__93__" stoichiometry="1" constant="true"/>
          <speciesReference species="M_c183__40__6__41__coa__91__c__93__" stoichiometry="1" constant="true"/>
        </listOfReactants>
        <listOfProducts>
          <speciesReference species="M_h2o__91__c__93__" stoichiometry="1" constant="true"/>
          <speciesReference species="M_nadp__91__c__93__" stoichiometry="2" constant="true"/>
          <speciesReference species="M_coa__91__c__93__" stoichiometry="1" constant="true"/>
          <speciesReference species="M_co2__91__c__93__" stoichiometry="1" constant="true"/>
          <speciesReference species="M_c204__40__6__41__coa__91__c__93__" stoichiometry="1" constant="true"/>
        </listOfProducts>
        <fbc:geneProductAssociation>
          <fbc:or>
            <fbc:and>
              <fbc:geneProductRef fbc:geneProduct="G_T66003279__46__1"/>
              <fbc:geneProductRef fbc:geneProduct="G_T66009345__46__1"/>
              <fbc:geneProductRef fbc:geneProduct="G_T66005413__46__1"/>
            </fbc:and>
            <fbc:and>
              <fbc:geneProductRef fbc:geneProduct="G_T66011702"/>
              <fbc:geneProductRef fbc:geneProduct="G_T66003606__46__1"/>
            </fbc:and>
            <fbc:and>
              <fbc:geneProductRef fbc:geneProduct="G_T66003279__46__1"/>
              <fbc:geneProductRef fbc:geneProduct="G_T66009345__46__1"/>
              <fbc:geneProductRef fbc:geneProduct="G_T66005413__46__1"/>
            </fbc:and>
            <fbc:and>
              <fbc:geneProductRef fbc:geneProduct="G_T66011702"/>
              <fbc:geneProductRef fbc:geneProduct="G_T66011009__46__1"/>
            </fbc:and>
            <fbc:and>
              <fbc:geneProductRef fbc:geneProduct="G_T66003279__46__1"/>
              <fbc:geneProductRef fbc:geneProduct="G_T66009345__46__1"/>
              <fbc:geneProductRef fbc:geneProduct="G_T66005413__46__1"/>
            </fbc:and>
            <fbc:and>
              <fbc:geneProductRef fbc:geneProduct="G_T66011702"/>
              <fbc:geneProductRef fbc:geneProduct="G_T66000052__46__1"/>
            </fbc:and>
            <fbc:and>
              <fbc:geneProductRef fbc:geneProduct="G_T66003279__46__1"/>
              <fbc:geneProductRef fbc:geneProduct="G_T66009345__46__1"/>
              <fbc:geneProductRef fbc:geneProduct="G_T66005413__46__1"/>
            </fbc:and>
            <fbc:and>
              <fbc:geneProductRef fbc:geneProduct="G_T66011702"/>
              <fbc:geneProductRef fbc:geneProduct="G_T66002538__46__1"/>
            </fbc:and>
            <fbc:and>
              <fbc:geneProductRef fbc:geneProduct="G_T66003279__46__1"/>
              <fbc:geneProductRef fbc:geneProduct="G_T66008607__46__1"/>
              <fbc:geneProductRef fbc:geneProduct="G_T66005413__46__1"/>
            </fbc:and>
            <fbc:and>
              <fbc:geneProductRef fbc:geneProduct="G_T66011702"/>
              <fbc:geneProductRef fbc:geneProduct="G_T66003606__46__1"/>
            </fbc:and>
            <fbc:and>
              <fbc:geneProductRef fbc:geneProduct="G_T66003279__46__1"/>
              <fbc:geneProductRef fbc:geneProduct="G_T66008607__46__1"/>
              <fbc:geneProductRef fbc:geneProduct="G_T66005413__46__1"/>
            </fbc:and>
            <fbc:and>
              <fbc:geneProductRef fbc:geneProduct="G_T66011702"/>
              <fbc:geneProductRef fbc:geneProduct="G_T66011009__46__1"/>
            </fbc:and>
            <fbc:and>
              <fbc:geneProductRef fbc:geneProduct="G_T66003279__46__1"/>
              <fbc:geneProductRef fbc:geneProduct="G_T66008607__46__1"/>
              <fbc:geneProductRef fbc:geneProduct="G_T66005413__46__1"/>
            </fbc:and>
            <fbc:and>
              <fbc:geneProductRef fbc:geneProduct="G_T66011702"/>
              <fbc:geneProductRef fbc:geneProduct="G_T66000052__46__1"/>
            </fbc:and>
            <fbc:and>
              <fbc:geneProductRef fbc:geneProduct="G_T66003279__46__1"/>
              <fbc:geneProductRef fbc:geneProduct="G_T66008607__46__1"/>
              <fbc:geneProductRef fbc:geneProduct="G_T66005413__46__1"/>
            </fbc:and>
            <fbc:and>
              <fbc:geneProductRef fbc:geneProduct="G_T66011702"/>
              <fbc:geneProductRef fbc:geneProduct="G_T66002538__46__1"/>
            </fbc:and>
            <fbc:and>
              <fbc:geneProductRef fbc:geneProduct="G_T66003279__46__1"/>
              <fbc:geneProductRef fbc:geneProduct="G_T66005613__46__1"/>
              <fbc:geneProductRef fbc:geneProduct="G_T66005413__46__1"/>
            </fbc:and>
            <fbc:and>
              <fbc:geneProductRef fbc:geneProduct="G_T66011702"/>
              <fbc:geneProductRef fbc:geneProduct="G_T66003606__46__1"/>
            </fbc:and>
            <fbc:and>
              <fbc:geneProductRef fbc:geneProduct="G_T66003279__46__1"/>
              <fbc:geneProductRef fbc:geneProduct="G_T66005613__46__1"/>
              <fbc:geneProductRef fbc:geneProduct="G_T66005413__46__1"/>
            </fbc:and>
            <fbc:and>
              <fbc:geneProductRef fbc:geneProduct="G_T66011702"/>
              <fbc:geneProductRef fbc:geneProduct="G_T66011009__46__1"/>
            </fbc:and>
            <fbc:and>
              <fbc:geneProductRef fbc:geneProduct="G_T66003279__46__1"/>
              <fbc:geneProductRef fbc:geneProduct="G_T66005613__46__1"/>
              <fbc:geneProductRef fbc:geneProduct="G_T66005413__46__1"/>
            </fbc:and>
            <fbc:and>
              <fbc:geneProductRef fbc:geneProduct="G_T66011702"/>
              <fbc:geneProductRef fbc:geneProduct="G_T66000052__46__1"/>
            </fbc:and>
            <fbc:and>
              <fbc:geneProductRef fbc:geneProduct="G_T66003279__46__1"/>
              <fbc:geneProductRef fbc:geneProduct="G_T66005613__46__1"/>
              <fbc:geneProductRef fbc:geneProduct="G_T66005413__46__1"/>
            </fbc:and>
            <fbc:and>
              <fbc:geneProductRef fbc:geneProduct="G_T66011702"/>
              <fbc:geneProductRef fbc:geneProduct="G_T66002538__46__1"/>
            </fbc:and>
            <fbc:and>
              <fbc:geneProductRef fbc:geneProduct="G_T66003279__46__1"/>
              <fbc:geneProductRef fbc:geneProduct="G_T66001879__46__1"/>
              <fbc:geneProductRef fbc:geneProduct="G_T66005413__46__1"/>
            </fbc:and>
            <fbc:and>
              <fbc:geneProductRef fbc:geneProduct="G_T66011702"/>
              <fbc:geneProductRef fbc:geneProduct="G_T66003606__46__1"/>
            </fbc:and>
            <fbc:and>
              <fbc:geneProductRef fbc:geneProduct="G_T66003279__46__1"/>
              <fbc:geneProductRef fbc:geneProduct="G_T66001879__46__1"/>
              <fbc:geneProductRef fbc:geneProduct="G_T66005413__46__1"/>
            </fbc:and>
            <fbc:and>
              <fbc:geneProductRef fbc:geneProduct="G_T66011702"/>
              <fbc:geneProductRef fbc:geneProduct="G_T66011009__46__1"/>
            </fbc:and>
            <fbc:and>
              <fbc:geneProductRef fbc:geneProduct="G_T66003279__46__1"/>
              <fbc:geneProductRef fbc:geneProduct="G_T66001879__46__1"/>
              <fbc:geneProductRef fbc:geneProduct="G_T66005413__46__1"/>
            </fbc:and>
            <fbc:and>
              <fbc:geneProductRef fbc:geneProduct="G_T66011702"/>
              <fbc:geneProductRef fbc:geneProduct="G_T66000052__46__1"/>
            </fbc:and>
            <fbc:and>
              <fbc:geneProductRef fbc:geneProduct="G_T66003279__46__1"/>
              <fbc:geneProductRef fbc:geneProduct="G_T66001879__46__1"/>
              <fbc:geneProductRef fbc:geneProduct="G_T66005413__46__1"/>
            </fbc:and>
            <fbc:and>
              <fbc:geneProductRef fbc:geneProduct="G_T66011702"/>
              <fbc:geneProductRef fbc:geneProduct="G_T66002538__46__1"/>
            </fbc:and>
            <fbc:and>
              <fbc:geneProductRef fbc:geneProduct="G_T66003279__46__1"/>
              <fbc:geneProductRef fbc:geneProduct="G_T66008401__46__1"/>
              <fbc:geneProductRef fbc:geneProduct="G_T66005413__46__1"/>
            </fbc:and>
            <fbc:and>
              <fbc:geneProductRef fbc:geneProduct="G_T66011702"/>
              <fbc:geneProductRef fbc:geneProduct="G_T66003606__46__1"/>
            </fbc:and>
            <fbc:and>
              <fbc:geneProductRef fbc:geneProduct="G_T66003279__46__1"/>
              <fbc:geneProductRef fbc:geneProduct="G_T66008401__46__1"/>
              <fbc:geneProductRef fbc:geneProduct="G_T66005413__46__1"/>
            </fbc:and>
            <fbc:and>
              <fbc:geneProductRef fbc:geneProduct="G_T66011702"/>
              <fbc:geneProductRef fbc:geneProduct="G_T66011009__46__1"/>
            </fbc:and>
            <fbc:and>
              <fbc:geneProductRef fbc:geneProduct="G_T66003279__46__1"/>
              <fbc:geneProductRef fbc:geneProduct="G_T66008401__46__1"/>
              <fbc:geneProductRef fbc:geneProduct="G_T66005413__46__1"/>
            </fbc:and>
            <fbc:and>
              <fbc:geneProductRef fbc:geneProduct="G_T66011702"/>
              <fbc:geneProductRef fbc:geneProduct="G_T66000052__46__1"/>
            </fbc:and>
            <fbc:and>
              <fbc:geneProductRef fbc:geneProduct="G_T66003279__46__1"/>
              <fbc:geneProductRef fbc:geneProduct="G_T66008401__46__1"/>
              <fbc:geneProductRef fbc:geneProduct="G_T66005413__46__1"/>
            </fbc:and>
            <fbc:and>
              <fbc:geneProductRef fbc:geneProduct="G_T66011702"/>
              <fbc:geneProductRef fbc:geneProduct="G_T66002538__46__1"/>
            </fbc:and>
            <fbc:and>
              <fbc:geneProductRef fbc:geneProduct="G_T66003279__46__1"/>
              <fbc:geneProductRef fbc:geneProduct="G_T66001296__46__1"/>
              <fbc:geneProductRef fbc:geneProduct="G_T66005413__46__1"/>
            </fbc:and>
            <fbc:and>
              <fbc:geneProductRef fbc:geneProduct="G_T66011702"/>
              <fbc:geneProductRef fbc:geneProduct="G_T66003606__46__1"/>
            </fbc:and>
            <fbc:and>
              <fbc:geneProductRef fbc:geneProduct="G_T66003279__46__1"/>
              <fbc:geneProductRef fbc:geneProduct="G_T66001296__46__1"/>
              <fbc:geneProductRef fbc:geneProduct="G_T66005413__46__1"/>
            </fbc:and>
            <fbc:and>
              <fbc:geneProductRef fbc:geneProduct="G_T66011702"/>
              <fbc:geneProductRef fbc:geneProduct="G_T66011009__46__1"/>
            </fbc:and>
            <fbc:and>
              <fbc:geneProductRef fbc:geneProduct="G_T66003279__46__1"/>
              <fbc:geneProductRef fbc:geneProduct="G_T66001296__46__1"/>
              <fbc:geneProductRef fbc:geneProduct="G_T66005413__46__1"/>
            </fbc:and>
            <fbc:and>
              <fbc:geneProductRef fbc:geneProduct="G_T66011702"/>
              <fbc:geneProductRef fbc:geneProduct="G_T66000052__46__1"/>
            </fbc:and>
            <fbc:and>
              <fbc:geneProductRef fbc:geneProduct="G_T66003279__46__1"/>
              <fbc:geneProductRef fbc:geneProduct="G_T66001296__46__1"/>
              <fbc:geneProductRef fbc:geneProduct="G_T66005413__46__1"/>
            </fbc:and>
            <fbc:and>
              <fbc:geneProductRef fbc:geneProduct="G_T66011702"/>
              <fbc:geneProductRef fbc:geneProduct="G_T66002538__46__1"/>
            </fbc:and>
            <fbc:and>
              <fbc:geneProductRef fbc:geneProduct="G_T66001737__46__1"/>
              <fbc:geneProductRef fbc:geneProduct="G_T66009345__46__1"/>
              <fbc:geneProductRef fbc:geneProduct="G_T66005413__46__1"/>
            </fbc:and>
            <fbc:and>
              <fbc:geneProductRef fbc:geneProduct="G_T66011702"/>
              <fbc:geneProductRef fbc:geneProduct="G_T66003606__46__1"/>
            </fbc:and>
            <fbc:and>
              <fbc:geneProductRef fbc:geneProduct="G_T66001737__46__1"/>
              <fbc:geneProductRef fbc:geneProduct="G_T66009345__46__1"/>
              <fbc:geneProductRef fbc:geneProduct="G_T66005413__46__1"/>
            </fbc:and>
            <fbc:and>
              <fbc:geneProductRef fbc:geneProduct="G_T66011702"/>
              <fbc:geneProductRef fbc:geneProduct="G_T66011009__46__1"/>
            </fbc:and>
            <fbc:and>
              <fbc:geneProductRef fbc:geneProduct="G_T66001737__46__1"/>
              <fbc:geneProductRef fbc:geneProduct="G_T66009345__46__1"/>
              <fbc:geneProductRef fbc:geneProduct="G_T66005413__46__1"/>
            </fbc:and>
            <fbc:and>
              <fbc:geneProductRef fbc:geneProduct="G_T66011702"/>
              <fbc:geneProductRef fbc:geneProduct="G_T66000052__46__1"/>
            </fbc:and>
            <fbc:and>
              <fbc:geneProductRef fbc:geneProduct="G_T66001737__46__1"/>
              <fbc:geneProductRef fbc:geneProduct="G_T66009345__46__1"/>
              <fbc:geneProductRef fbc:geneProduct="G_T66005413__46__1"/>
            </fbc:and>
            <fbc:and>
              <fbc:geneProductRef fbc:geneProduct="G_T66011702"/>
              <fbc:geneProductRef fbc:geneProduct="G_T66002538__46__1"/>
            </fbc:and>
            <fbc:and>
              <fbc:geneProductRef fbc:geneProduct="G_T66001737__46__1"/>
              <fbc:geneProductRef fbc:geneProduct="G_T66008607__46__1"/>
              <fbc:geneProductRef fbc:geneProduct="G_T66005413__46__1"/>
            </fbc:and>
            <fbc:and>
              <fbc:geneProductRef fbc:geneProduct="G_T66011702"/>
              <fbc:geneProductRef fbc:geneProduct="G_T66003606__46__1"/>
            </fbc:and>
            <fbc:and>
              <fbc:geneProductRef fbc:geneProduct="G_T66001737__46__1"/>
              <fbc:geneProductRef fbc:geneProduct="G_T66008607__46__1"/>
              <fbc:geneProductRef fbc:geneProduct="G_T66005413__46__1"/>
            </fbc:and>
            <fbc:and>
              <fbc:geneProductRef fbc:geneProduct="G_T66011702"/>
              <fbc:geneProductRef fbc:geneProduct="G_T66011009__46__1"/>
            </fbc:and>
            <fbc:and>
              <fbc:geneProductRef fbc:geneProduct="G_T66001737__46__1"/>
              <fbc:geneProductRef fbc:geneProduct="G_T66008607__46__1"/>
              <fbc:geneProductRef fbc:geneProduct="G_T66005413__46__1"/>
            </fbc:and>
            <fbc:and>
              <fbc:geneProductRef fbc:geneProduct="G_T66011702"/>
              <fbc:geneProductRef fbc:geneProduct="G_T66000052__46__1"/>
            </fbc:and>
            <fbc:and>
              <fbc:geneProductRef fbc:geneProduct="G_T66001737__46__1"/>
              <fbc:geneProductRef fbc:geneProduct="G_T66008607__46__1"/>
              <fbc:geneProductRef fbc:geneProduct="G_T66005413__46__1"/>
            </fbc:and>
            <fbc:and>
              <fbc:geneProductRef fbc:geneProduct="G_T66011702"/>
              <fbc:geneProductRef fbc:geneProduct="G_T66002538__46__1"/>
            </fbc:and>
            <fbc:and>
              <fbc:geneProductRef fbc:geneProduct="G_T66001737__46__1"/>
              <fbc:geneProductRef fbc:geneProduct="G_T66005613__46__1"/>
              <fbc:geneProductRef fbc:geneProduct="G_T66005413__46__1"/>
            </fbc:and>
            <fbc:and>
              <fbc:geneProductRef fbc:geneProduct="G_T66011702"/>
              <fbc:geneProductRef fbc:geneProduct="G_T66003606__46__1"/>
            </fbc:and>
            <fbc:and>
              <fbc:geneProductRef fbc:geneProduct="G_T66001737__46__1"/>
              <fbc:geneProductRef fbc:geneProduct="G_T66005613__46__1"/>
              <fbc:geneProductRef fbc:geneProduct="G_T66005413__46__1"/>
            </fbc:and>
            <fbc:and>
              <fbc:geneProductRef fbc:geneProduct="G_T66011702"/>
              <fbc:geneProductRef fbc:geneProduct="G_T66011009__46__1"/>
            </fbc:and>
            <fbc:and>
              <fbc:geneProductRef fbc:geneProduct="G_T66001737__46__1"/>
              <fbc:geneProductRef fbc:geneProduct="G_T66005613__46__1"/>
              <fbc:geneProductRef fbc:geneProduct="G_T66005413__46__1"/>
            </fbc:and>
            <fbc:and>
              <fbc:geneProductRef fbc:geneProduct="G_T66011702"/>
              <fbc:geneProductRef fbc:geneProduct="G_T66000052__46__1"/>
            </fbc:and>
            <fbc:and>
              <fbc:geneProductRef fbc:geneProduct="G_T66001737__46__1"/>
              <fbc:geneProductRef fbc:geneProduct="G_T66005613__46__1"/>
              <fbc:geneProductRef fbc:geneProduct="G_T66005413__46__1"/>
            </fbc:and>
            <fbc:and>
              <fbc:geneProductRef fbc:geneProduct="G_T66011702"/>
              <fbc:geneProductRef fbc:geneProduct="G_T66002538__46__1"/>
            </fbc:and>
            <fbc:and>
              <fbc:geneProductRef fbc:geneProduct="G_T66001737__46__1"/>
              <fbc:geneProductRef fbc:geneProduct="G_T66001879__46__1"/>
              <fbc:geneProductRef fbc:geneProduct="G_T66005413__46__1"/>
            </fbc:and>
            <fbc:and>
              <fbc:geneProductRef fbc:geneProduct="G_T66011702"/>
              <fbc:geneProductRef fbc:geneProduct="G_T66003606__46__1"/>
            </fbc:and>
            <fbc:and>
              <fbc:geneProductRef fbc:geneProduct="G_T66001737__46__1"/>
              <fbc:geneProductRef fbc:geneProduct="G_T66001879__46__1"/>
              <fbc:geneProductRef fbc:geneProduct="G_T66005413__46__1"/>
            </fbc:and>
            <fbc:and>
              <fbc:geneProductRef fbc:geneProduct="G_T66011702"/>
              <fbc:geneProductRef fbc:geneProduct="G_T66011009__46__1"/>
            </fbc:and>
            <fbc:and>
              <fbc:geneProductRef fbc:geneProduct="G_T66001737__46__1"/>
              <fbc:geneProductRef fbc:geneProduct="G_T66001879__46__1"/>
              <fbc:geneProductRef fbc:geneProduct="G_T66005413__46__1"/>
            </fbc:and>
            <fbc:and>
              <fbc:geneProductRef fbc:geneProduct="G_T66011702"/>
              <fbc:geneProductRef fbc:geneProduct="G_T66000052__46__1"/>
            </fbc:and>
            <fbc:and>
              <fbc:geneProductRef fbc:geneProduct="G_T66001737__46__1"/>
              <fbc:geneProductRef fbc:geneProduct="G_T66001879__46__1"/>
              <fbc:geneProductRef fbc:geneProduct="G_T66005413__46__1"/>
            </fbc:and>
            <fbc:and>
              <fbc:geneProductRef fbc:geneProduct="G_T66011702"/>
              <fbc:geneProductRef fbc:geneProduct="G_T66002538__46__1"/>
            </fbc:and>
            <fbc:and>
              <fbc:geneProductRef fbc:geneProduct="G_T66001737__46__1"/>
              <fbc:geneProductRef fbc:geneProduct="G_T66008401__46__1"/>
              <fbc:geneProductRef fbc:geneProduct="G_T66005413__46__1"/>
            </fbc:and>
            <fbc:and>
              <fbc:geneProductRef fbc:geneProduct="G_T66011702"/>
              <fbc:geneProductRef fbc:geneProduct="G_T66003606__46__1"/>
            </fbc:and>
            <fbc:and>
              <fbc:geneProductRef fbc:geneProduct="G_T66001737__46__1"/>
              <fbc:geneProductRef fbc:geneProduct="G_T66008401__46__1"/>
              <fbc:geneProductRef fbc:geneProduct="G_T66005413__46__1"/>
            </fbc:and>
            <fbc:and>
              <fbc:geneProductRef fbc:geneProduct="G_T66011702"/>
              <fbc:geneProductRef fbc:geneProduct="G_T66011009__46__1"/>
            </fbc:and>
            <fbc:and>
              <fbc:geneProductRef fbc:geneProduct="G_T66001737__46__1"/>
              <fbc:geneProductRef fbc:geneProduct="G_T66008401__46__1"/>
              <fbc:geneProductRef fbc:geneProduct="G_T66005413__46__1"/>
            </fbc:and>
            <fbc:and>
              <fbc:geneProductRef fbc:geneProduct="G_T66011702"/>
              <fbc:geneProductRef fbc:geneProduct="G_T66000052__46__1"/>
            </fbc:and>
            <fbc:and>
              <fbc:geneProductRef fbc:geneProduct="G_T66001737__46__1"/>
              <fbc:geneProductRef fbc:geneProduct="G_T66008401__46__1"/>
              <fbc:geneProductRef fbc:geneProduct="G_T66005413__46__1"/>
            </fbc:and>
            <fbc:and>
              <fbc:geneProductRef fbc:geneProduct="G_T66011702"/>
              <fbc:geneProductRef fbc:geneProduct="G_T66002538__46__1"/>
            </fbc:and>
            <fbc:and>
              <fbc:geneProductRef fbc:geneProduct="G_T66001737__46__1"/>
              <fbc:geneProductRef fbc:geneProduct="G_T66001296__46__1"/>
              <fbc:geneProductRef fbc:geneProduct="G_T66005413__46__1"/>
            </fbc:and>
            <fbc:and>
              <fbc:geneProductRef fbc:geneProduct="G_T66011702"/>
              <fbc:geneProductRef fbc:geneProduct="G_T66003606__46__1"/>
            </fbc:and>
            <fbc:and>
              <fbc:geneProductRef fbc:geneProduct="G_T66001737__46__1"/>
              <fbc:geneProductRef fbc:geneProduct="G_T66001296__46__1"/>
              <fbc:geneProductRef fbc:geneProduct="G_T66005413__46__1"/>
            </fbc:and>
            <fbc:and>
              <fbc:geneProductRef fbc:geneProduct="G_T66011702"/>
              <fbc:geneProductRef fbc:geneProduct="G_T66011009__46__1"/>
            </fbc:and>
            <fbc:and>
              <fbc:geneProductRef fbc:geneProduct="G_T66001737__46__1"/>
              <fbc:geneProductRef fbc:geneProduct="G_T66001296__46__1"/>
              <fbc:geneProductRef fbc:geneProduct="G_T66005413__46__1"/>
            </fbc:and>
            <fbc:and>
              <fbc:geneProductRef fbc:geneProduct="G_T66011702"/>
              <fbc:geneProductRef fbc:geneProduct="G_T66000052__46__1"/>
            </fbc:and>
            <fbc:and>
              <fbc:geneProductRef fbc:geneProduct="G_T66001737__46__1"/>
              <fbc:geneProductRef fbc:geneProduct="G_T66001296__46__1"/>
              <fbc:geneProductRef fbc:geneProduct="G_T66005413__46__1"/>
            </fbc:and>
            <fbc:and>
              <fbc:geneProductRef fbc:geneProduct="G_T66011702"/>
              <fbc:geneProductRef fbc:geneProduct="G_T66002538__46__1"/>
            </fbc:and>
          </fbc:or>
        </fbc:geneProductAssociation>
      </reaction>
      <reaction metaid="SLI1373" id="SLI1373" name="polyketide synthase pathway" reversible="false" fast="false" fbc:lowerFluxBound="FB5N0" fbc:upperFluxBound="FB7N1000">
        <notes>
          <body xmlns="http://www.w3.org/1999/xhtml">
            <p>References:Wallis et al  2002</p>
            <p>ECNumbers:PKS</p>
            <p>Confidence Level: 2</p>
          </body>
        </notes>
        <listOfReactants>
          <speciesReference species="M_h__91__c__93__" stoichiometry="2" constant="true"/>
          <speciesReference species="M_nadph__91__c__93__" stoichiometry="2" constant="true"/>
          <speciesReference species="M_malcoa__91__c__93__" stoichiometry="1" constant="true"/>
          <speciesReference species="M_c204__40__6__41__coa__91__c__93__" stoichiometry="1" constant="true"/>
        </listOfReactants>
        <listOfProducts>
          <speciesReference species="M_h2o__91__c__93__" stoichiometry="1" constant="true"/>
          <speciesReference species="M_nadp__91__c__93__" stoichiometry="2" constant="true"/>
          <speciesReference species="M_coa__91__c__93__" stoichiometry="1" constant="true"/>
          <speciesReference species="M_co2__91__c__93__" stoichiometry="1" constant="true"/>
          <speciesReference species="M_c225__40__6__41__coa__91__c__93__" stoichiometry="1" constant="true"/>
        </listOfProducts>
        <fbc:geneProductAssociation>
          <fbc:or>
            <fbc:and>
              <fbc:geneProductRef fbc:geneProduct="G_T66003279__46__1"/>
              <fbc:geneProductRef fbc:geneProduct="G_T66009345__46__1"/>
              <fbc:geneProductRef fbc:geneProduct="G_T66005413__46__1"/>
            </fbc:and>
            <fbc:and>
              <fbc:geneProductRef fbc:geneProduct="G_T66011702"/>
              <fbc:geneProductRef fbc:geneProduct="G_T66003606__46__1"/>
            </fbc:and>
            <fbc:and>
              <fbc:geneProductRef fbc:geneProduct="G_T66003279__46__1"/>
              <fbc:geneProductRef fbc:geneProduct="G_T66009345__46__1"/>
              <fbc:geneProductRef fbc:geneProduct="G_T66005413__46__1"/>
            </fbc:and>
            <fbc:and>
              <fbc:geneProductRef fbc:geneProduct="G_T66011702"/>
              <fbc:geneProductRef fbc:geneProduct="G_T66011009__46__1"/>
            </fbc:and>
            <fbc:and>
              <fbc:geneProductRef fbc:geneProduct="G_T66003279__46__1"/>
              <fbc:geneProductRef fbc:geneProduct="G_T66009345__46__1"/>
              <fbc:geneProductRef fbc:geneProduct="G_T66005413__46__1"/>
            </fbc:and>
            <fbc:and>
              <fbc:geneProductRef fbc:geneProduct="G_T66011702"/>
              <fbc:geneProductRef fbc:geneProduct="G_T66000052__46__1"/>
            </fbc:and>
            <fbc:and>
              <fbc:geneProductRef fbc:geneProduct="G_T66003279__46__1"/>
              <fbc:geneProductRef fbc:geneProduct="G_T66009345__46__1"/>
              <fbc:geneProductRef fbc:geneProduct="G_T66005413__46__1"/>
            </fbc:and>
            <fbc:and>
              <fbc:geneProductRef fbc:geneProduct="G_T66011702"/>
              <fbc:geneProductRef fbc:geneProduct="G_T66002538__46__1"/>
            </fbc:and>
            <fbc:and>
              <fbc:geneProductRef fbc:geneProduct="G_T66003279__46__1"/>
              <fbc:geneProductRef fbc:geneProduct="G_T66008607__46__1"/>
              <fbc:geneProductRef fbc:geneProduct="G_T66005413__46__1"/>
            </fbc:and>
            <fbc:and>
              <fbc:geneProductRef fbc:geneProduct="G_T66011702"/>
              <fbc:geneProductRef fbc:geneProduct="G_T66003606__46__1"/>
            </fbc:and>
            <fbc:and>
              <fbc:geneProductRef fbc:geneProduct="G_T66003279__46__1"/>
              <fbc:geneProductRef fbc:geneProduct="G_T66008607__46__1"/>
              <fbc:geneProductRef fbc:geneProduct="G_T66005413__46__1"/>
            </fbc:and>
            <fbc:and>
              <fbc:geneProductRef fbc:geneProduct="G_T66011702"/>
              <fbc:geneProductRef fbc:geneProduct="G_T66011009__46__1"/>
            </fbc:and>
            <fbc:and>
              <fbc:geneProductRef fbc:geneProduct="G_T66003279__46__1"/>
              <fbc:geneProductRef fbc:geneProduct="G_T66008607__46__1"/>
              <fbc:geneProductRef fbc:geneProduct="G_T66005413__46__1"/>
            </fbc:and>
            <fbc:and>
              <fbc:geneProductRef fbc:geneProduct="G_T66011702"/>
              <fbc:geneProductRef fbc:geneProduct="G_T66000052__46__1"/>
            </fbc:and>
            <fbc:and>
              <fbc:geneProductRef fbc:geneProduct="G_T66003279__46__1"/>
              <fbc:geneProductRef fbc:geneProduct="G_T66008607__46__1"/>
              <fbc:geneProductRef fbc:geneProduct="G_T66005413__46__1"/>
            </fbc:and>
            <fbc:and>
              <fbc:geneProductRef fbc:geneProduct="G_T66011702"/>
              <fbc:geneProductRef fbc:geneProduct="G_T66002538__46__1"/>
            </fbc:and>
            <fbc:and>
              <fbc:geneProductRef fbc:geneProduct="G_T66003279__46__1"/>
              <fbc:geneProductRef fbc:geneProduct="G_T66005613__46__1"/>
              <fbc:geneProductRef fbc:geneProduct="G_T66005413__46__1"/>
            </fbc:and>
            <fbc:and>
              <fbc:geneProductRef fbc:geneProduct="G_T66011702"/>
              <fbc:geneProductRef fbc:geneProduct="G_T66003606__46__1"/>
            </fbc:and>
            <fbc:and>
              <fbc:geneProductRef fbc:geneProduct="G_T66003279__46__1"/>
              <fbc:geneProductRef fbc:geneProduct="G_T66005613__46__1"/>
              <fbc:geneProductRef fbc:geneProduct="G_T66005413__46__1"/>
            </fbc:and>
            <fbc:and>
              <fbc:geneProductRef fbc:geneProduct="G_T66011702"/>
              <fbc:geneProductRef fbc:geneProduct="G_T66011009__46__1"/>
            </fbc:and>
            <fbc:and>
              <fbc:geneProductRef fbc:geneProduct="G_T66003279__46__1"/>
              <fbc:geneProductRef fbc:geneProduct="G_T66005613__46__1"/>
              <fbc:geneProductRef fbc:geneProduct="G_T66005413__46__1"/>
            </fbc:and>
            <fbc:and>
              <fbc:geneProductRef fbc:geneProduct="G_T66011702"/>
              <fbc:geneProductRef fbc:geneProduct="G_T66000052__46__1"/>
            </fbc:and>
            <fbc:and>
              <fbc:geneProductRef fbc:geneProduct="G_T66003279__46__1"/>
              <fbc:geneProductRef fbc:geneProduct="G_T66005613__46__1"/>
              <fbc:geneProductRef fbc:geneProduct="G_T66005413__46__1"/>
            </fbc:and>
            <fbc:and>
              <fbc:geneProductRef fbc:geneProduct="G_T66011702"/>
              <fbc:geneProductRef fbc:geneProduct="G_T66002538__46__1"/>
            </fbc:and>
            <fbc:and>
              <fbc:geneProductRef fbc:geneProduct="G_T66003279__46__1"/>
              <fbc:geneProductRef fbc:geneProduct="G_T66001879__46__1"/>
              <fbc:geneProductRef fbc:geneProduct="G_T66005413__46__1"/>
            </fbc:and>
            <fbc:and>
              <fbc:geneProductRef fbc:geneProduct="G_T66011702"/>
              <fbc:geneProductRef fbc:geneProduct="G_T66003606__46__1"/>
            </fbc:and>
            <fbc:and>
              <fbc:geneProductRef fbc:geneProduct="G_T66003279__46__1"/>
              <fbc:geneProductRef fbc:geneProduct="G_T66001879__46__1"/>
              <fbc:geneProductRef fbc:geneProduct="G_T66005413__46__1"/>
            </fbc:and>
            <fbc:and>
              <fbc:geneProductRef fbc:geneProduct="G_T66011702"/>
              <fbc:geneProductRef fbc:geneProduct="G_T66011009__46__1"/>
            </fbc:and>
            <fbc:and>
              <fbc:geneProductRef fbc:geneProduct="G_T66003279__46__1"/>
              <fbc:geneProductRef fbc:geneProduct="G_T66001879__46__1"/>
              <fbc:geneProductRef fbc:geneProduct="G_T66005413__46__1"/>
            </fbc:and>
            <fbc:and>
              <fbc:geneProductRef fbc:geneProduct="G_T66011702"/>
              <fbc:geneProductRef fbc:geneProduct="G_T66000052__46__1"/>
            </fbc:and>
            <fbc:and>
              <fbc:geneProductRef fbc:geneProduct="G_T66003279__46__1"/>
              <fbc:geneProductRef fbc:geneProduct="G_T66001879__46__1"/>
              <fbc:geneProductRef fbc:geneProduct="G_T66005413__46__1"/>
            </fbc:and>
            <fbc:and>
              <fbc:geneProductRef fbc:geneProduct="G_T66011702"/>
              <fbc:geneProductRef fbc:geneProduct="G_T66002538__46__1"/>
            </fbc:and>
            <fbc:and>
              <fbc:geneProductRef fbc:geneProduct="G_T66003279__46__1"/>
              <fbc:geneProductRef fbc:geneProduct="G_T66008401__46__1"/>
              <fbc:geneProductRef fbc:geneProduct="G_T66005413__46__1"/>
            </fbc:and>
            <fbc:and>
              <fbc:geneProductRef fbc:geneProduct="G_T66011702"/>
              <fbc:geneProductRef fbc:geneProduct="G_T66003606__46__1"/>
            </fbc:and>
            <fbc:and>
              <fbc:geneProductRef fbc:geneProduct="G_T66003279__46__1"/>
              <fbc:geneProductRef fbc:geneProduct="G_T66008401__46__1"/>
              <fbc:geneProductRef fbc:geneProduct="G_T66005413__46__1"/>
            </fbc:and>
            <fbc:and>
              <fbc:geneProductRef fbc:geneProduct="G_T66011702"/>
              <fbc:geneProductRef fbc:geneProduct="G_T66011009__46__1"/>
            </fbc:and>
            <fbc:and>
              <fbc:geneProductRef fbc:geneProduct="G_T66003279__46__1"/>
              <fbc:geneProductRef fbc:geneProduct="G_T66008401__46__1"/>
              <fbc:geneProductRef fbc:geneProduct="G_T66005413__46__1"/>
            </fbc:and>
            <fbc:and>
              <fbc:geneProductRef fbc:geneProduct="G_T66011702"/>
              <fbc:geneProductRef fbc:geneProduct="G_T66000052__46__1"/>
            </fbc:and>
            <fbc:and>
              <fbc:geneProductRef fbc:geneProduct="G_T66003279__46__1"/>
              <fbc:geneProductRef fbc:geneProduct="G_T66008401__46__1"/>
              <fbc:geneProductRef fbc:geneProduct="G_T66005413__46__1"/>
            </fbc:and>
            <fbc:and>
              <fbc:geneProductRef fbc:geneProduct="G_T66011702"/>
              <fbc:geneProductRef fbc:geneProduct="G_T66002538__46__1"/>
            </fbc:and>
            <fbc:and>
              <fbc:geneProductRef fbc:geneProduct="G_T66003279__46__1"/>
              <fbc:geneProductRef fbc:geneProduct="G_T66001296__46__1"/>
              <fbc:geneProductRef fbc:geneProduct="G_T66005413__46__1"/>
            </fbc:and>
            <fbc:and>
              <fbc:geneProductRef fbc:geneProduct="G_T66011702"/>
              <fbc:geneProductRef fbc:geneProduct="G_T66003606__46__1"/>
            </fbc:and>
            <fbc:and>
              <fbc:geneProductRef fbc:geneProduct="G_T66003279__46__1"/>
              <fbc:geneProductRef fbc:geneProduct="G_T66001296__46__1"/>
              <fbc:geneProductRef fbc:geneProduct="G_T66005413__46__1"/>
            </fbc:and>
            <fbc:and>
              <fbc:geneProductRef fbc:geneProduct="G_T66011702"/>
              <fbc:geneProductRef fbc:geneProduct="G_T66011009__46__1"/>
            </fbc:and>
            <fbc:and>
              <fbc:geneProductRef fbc:geneProduct="G_T66003279__46__1"/>
              <fbc:geneProductRef fbc:geneProduct="G_T66001296__46__1"/>
              <fbc:geneProductRef fbc:geneProduct="G_T66005413__46__1"/>
            </fbc:and>
            <fbc:and>
              <fbc:geneProductRef fbc:geneProduct="G_T66011702"/>
              <fbc:geneProductRef fbc:geneProduct="G_T66000052__46__1"/>
            </fbc:and>
            <fbc:and>
              <fbc:geneProductRef fbc:geneProduct="G_T66003279__46__1"/>
              <fbc:geneProductRef fbc:geneProduct="G_T66001296__46__1"/>
              <fbc:geneProductRef fbc:geneProduct="G_T66005413__46__1"/>
            </fbc:and>
            <fbc:and>
              <fbc:geneProductRef fbc:geneProduct="G_T66011702"/>
              <fbc:geneProductRef fbc:geneProduct="G_T66002538__46__1"/>
            </fbc:and>
            <fbc:and>
              <fbc:geneProductRef fbc:geneProduct="G_T66001737__46__1"/>
              <fbc:geneProductRef fbc:geneProduct="G_T66009345__46__1"/>
              <fbc:geneProductRef fbc:geneProduct="G_T66005413__46__1"/>
            </fbc:and>
            <fbc:and>
              <fbc:geneProductRef fbc:geneProduct="G_T66011702"/>
              <fbc:geneProductRef fbc:geneProduct="G_T66003606__46__1"/>
            </fbc:and>
            <fbc:and>
              <fbc:geneProductRef fbc:geneProduct="G_T66001737__46__1"/>
              <fbc:geneProductRef fbc:geneProduct="G_T66009345__46__1"/>
              <fbc:geneProductRef fbc:geneProduct="G_T66005413__46__1"/>
            </fbc:and>
            <fbc:and>
              <fbc:geneProductRef fbc:geneProduct="G_T66011702"/>
              <fbc:geneProductRef fbc:geneProduct="G_T66011009__46__1"/>
            </fbc:and>
            <fbc:and>
              <fbc:geneProductRef fbc:geneProduct="G_T66001737__46__1"/>
              <fbc:geneProductRef fbc:geneProduct="G_T66009345__46__1"/>
              <fbc:geneProductRef fbc:geneProduct="G_T66005413__46__1"/>
            </fbc:and>
            <fbc:and>
              <fbc:geneProductRef fbc:geneProduct="G_T66011702"/>
              <fbc:geneProductRef fbc:geneProduct="G_T66000052__46__1"/>
            </fbc:and>
            <fbc:and>
              <fbc:geneProductRef fbc:geneProduct="G_T66001737__46__1"/>
              <fbc:geneProductRef fbc:geneProduct="G_T66009345__46__1"/>
              <fbc:geneProductRef fbc:geneProduct="G_T66005413__46__1"/>
            </fbc:and>
            <fbc:and>
              <fbc:geneProductRef fbc:geneProduct="G_T66011702"/>
              <fbc:geneProductRef fbc:geneProduct="G_T66002538__46__1"/>
            </fbc:and>
            <fbc:and>
              <fbc:geneProductRef fbc:geneProduct="G_T66001737__46__1"/>
              <fbc:geneProductRef fbc:geneProduct="G_T66008607__46__1"/>
              <fbc:geneProductRef fbc:geneProduct="G_T66005413__46__1"/>
            </fbc:and>
            <fbc:and>
              <fbc:geneProductRef fbc:geneProduct="G_T66011702"/>
              <fbc:geneProductRef fbc:geneProduct="G_T66003606__46__1"/>
            </fbc:and>
            <fbc:and>
              <fbc:geneProductRef fbc:geneProduct="G_T66001737__46__1"/>
              <fbc:geneProductRef fbc:geneProduct="G_T66008607__46__1"/>
              <fbc:geneProductRef fbc:geneProduct="G_T66005413__46__1"/>
            </fbc:and>
            <fbc:and>
              <fbc:geneProductRef fbc:geneProduct="G_T66011702"/>
              <fbc:geneProductRef fbc:geneProduct="G_T66011009__46__1"/>
            </fbc:and>
            <fbc:and>
              <fbc:geneProductRef fbc:geneProduct="G_T66001737__46__1"/>
              <fbc:geneProductRef fbc:geneProduct="G_T66008607__46__1"/>
              <fbc:geneProductRef fbc:geneProduct="G_T66005413__46__1"/>
            </fbc:and>
            <fbc:and>
              <fbc:geneProductRef fbc:geneProduct="G_T66011702"/>
              <fbc:geneProductRef fbc:geneProduct="G_T66000052__46__1"/>
            </fbc:and>
            <fbc:and>
              <fbc:geneProductRef fbc:geneProduct="G_T66001737__46__1"/>
              <fbc:geneProductRef fbc:geneProduct="G_T66008607__46__1"/>
              <fbc:geneProductRef fbc:geneProduct="G_T66005413__46__1"/>
            </fbc:and>
            <fbc:and>
              <fbc:geneProductRef fbc:geneProduct="G_T66011702"/>
              <fbc:geneProductRef fbc:geneProduct="G_T66002538__46__1"/>
            </fbc:and>
            <fbc:and>
              <fbc:geneProductRef fbc:geneProduct="G_T66001737__46__1"/>
              <fbc:geneProductRef fbc:geneProduct="G_T66005613__46__1"/>
              <fbc:geneProductRef fbc:geneProduct="G_T66005413__46__1"/>
            </fbc:and>
            <fbc:and>
              <fbc:geneProductRef fbc:geneProduct="G_T66011702"/>
              <fbc:geneProductRef fbc:geneProduct="G_T66003606__46__1"/>
            </fbc:and>
            <fbc:and>
              <fbc:geneProductRef fbc:geneProduct="G_T66001737__46__1"/>
              <fbc:geneProductRef fbc:geneProduct="G_T66005613__46__1"/>
              <fbc:geneProductRef fbc:geneProduct="G_T66005413__46__1"/>
            </fbc:and>
            <fbc:and>
              <fbc:geneProductRef fbc:geneProduct="G_T66011702"/>
              <fbc:geneProductRef fbc:geneProduct="G_T66011009__46__1"/>
            </fbc:and>
            <fbc:and>
              <fbc:geneProductRef fbc:geneProduct="G_T66001737__46__1"/>
              <fbc:geneProductRef fbc:geneProduct="G_T66005613__46__1"/>
              <fbc:geneProductRef fbc:geneProduct="G_T66005413__46__1"/>
            </fbc:and>
            <fbc:and>
              <fbc:geneProductRef fbc:geneProduct="G_T66011702"/>
              <fbc:geneProductRef fbc:geneProduct="G_T66000052__46__1"/>
            </fbc:and>
            <fbc:and>
              <fbc:geneProductRef fbc:geneProduct="G_T66001737__46__1"/>
              <fbc:geneProductRef fbc:geneProduct="G_T66005613__46__1"/>
              <fbc:geneProductRef fbc:geneProduct="G_T66005413__46__1"/>
            </fbc:and>
            <fbc:and>
              <fbc:geneProductRef fbc:geneProduct="G_T66011702"/>
              <fbc:geneProductRef fbc:geneProduct="G_T66002538__46__1"/>
            </fbc:and>
            <fbc:and>
              <fbc:geneProductRef fbc:geneProduct="G_T66001737__46__1"/>
              <fbc:geneProductRef fbc:geneProduct="G_T66001879__46__1"/>
              <fbc:geneProductRef fbc:geneProduct="G_T66005413__46__1"/>
            </fbc:and>
            <fbc:and>
              <fbc:geneProductRef fbc:geneProduct="G_T66011702"/>
              <fbc:geneProductRef fbc:geneProduct="G_T66003606__46__1"/>
            </fbc:and>
            <fbc:and>
              <fbc:geneProductRef fbc:geneProduct="G_T66001737__46__1"/>
              <fbc:geneProductRef fbc:geneProduct="G_T66001879__46__1"/>
              <fbc:geneProductRef fbc:geneProduct="G_T66005413__46__1"/>
            </fbc:and>
            <fbc:and>
              <fbc:geneProductRef fbc:geneProduct="G_T66011702"/>
              <fbc:geneProductRef fbc:geneProduct="G_T66011009__46__1"/>
            </fbc:and>
            <fbc:and>
              <fbc:geneProductRef fbc:geneProduct="G_T66001737__46__1"/>
              <fbc:geneProductRef fbc:geneProduct="G_T66001879__46__1"/>
              <fbc:geneProductRef fbc:geneProduct="G_T66005413__46__1"/>
            </fbc:and>
            <fbc:and>
              <fbc:geneProductRef fbc:geneProduct="G_T66011702"/>
              <fbc:geneProductRef fbc:geneProduct="G_T66000052__46__1"/>
            </fbc:and>
            <fbc:and>
              <fbc:geneProductRef fbc:geneProduct="G_T66001737__46__1"/>
              <fbc:geneProductRef fbc:geneProduct="G_T66001879__46__1"/>
              <fbc:geneProductRef fbc:geneProduct="G_T66005413__46__1"/>
            </fbc:and>
            <fbc:and>
              <fbc:geneProductRef fbc:geneProduct="G_T66011702"/>
              <fbc:geneProductRef fbc:geneProduct="G_T66002538__46__1"/>
            </fbc:and>
            <fbc:and>
              <fbc:geneProductRef fbc:geneProduct="G_T66001737__46__1"/>
              <fbc:geneProductRef fbc:geneProduct="G_T66008401__46__1"/>
              <fbc:geneProductRef fbc:geneProduct="G_T66005413__46__1"/>
            </fbc:and>
            <fbc:and>
              <fbc:geneProductRef fbc:geneProduct="G_T66011702"/>
              <fbc:geneProductRef fbc:geneProduct="G_T66003606__46__1"/>
            </fbc:and>
            <fbc:and>
              <fbc:geneProductRef fbc:geneProduct="G_T66001737__46__1"/>
              <fbc:geneProductRef fbc:geneProduct="G_T66008401__46__1"/>
              <fbc:geneProductRef fbc:geneProduct="G_T66005413__46__1"/>
            </fbc:and>
            <fbc:and>
              <fbc:geneProductRef fbc:geneProduct="G_T66011702"/>
              <fbc:geneProductRef fbc:geneProduct="G_T66011009__46__1"/>
            </fbc:and>
            <fbc:and>
              <fbc:geneProductRef fbc:geneProduct="G_T66001737__46__1"/>
              <fbc:geneProductRef fbc:geneProduct="G_T66008401__46__1"/>
              <fbc:geneProductRef fbc:geneProduct="G_T66005413__46__1"/>
            </fbc:and>
            <fbc:and>
              <fbc:geneProductRef fbc:geneProduct="G_T66011702"/>
              <fbc:geneProductRef fbc:geneProduct="G_T66000052__46__1"/>
            </fbc:and>
            <fbc:and>
              <fbc:geneProductRef fbc:geneProduct="G_T66001737__46__1"/>
              <fbc:geneProductRef fbc:geneProduct="G_T66008401__46__1"/>
              <fbc:geneProductRef fbc:geneProduct="G_T66005413__46__1"/>
            </fbc:and>
            <fbc:and>
              <fbc:geneProductRef fbc:geneProduct="G_T66011702"/>
              <fbc:geneProductRef fbc:geneProduct="G_T66002538__46__1"/>
            </fbc:and>
            <fbc:and>
              <fbc:geneProductRef fbc:geneProduct="G_T66001737__46__1"/>
              <fbc:geneProductRef fbc:geneProduct="G_T66001296__46__1"/>
              <fbc:geneProductRef fbc:geneProduct="G_T66005413__46__1"/>
            </fbc:and>
            <fbc:and>
              <fbc:geneProductRef fbc:geneProduct="G_T66011702"/>
              <fbc:geneProductRef fbc:geneProduct="G_T66003606__46__1"/>
            </fbc:and>
            <fbc:and>
              <fbc:geneProductRef fbc:geneProduct="G_T66001737__46__1"/>
              <fbc:geneProductRef fbc:geneProduct="G_T66001296__46__1"/>
              <fbc:geneProductRef fbc:geneProduct="G_T66005413__46__1"/>
            </fbc:and>
            <fbc:and>
              <fbc:geneProductRef fbc:geneProduct="G_T66011702"/>
              <fbc:geneProductRef fbc:geneProduct="G_T66011009__46__1"/>
            </fbc:and>
            <fbc:and>
              <fbc:geneProductRef fbc:geneProduct="G_T66001737__46__1"/>
              <fbc:geneProductRef fbc:geneProduct="G_T66001296__46__1"/>
              <fbc:geneProductRef fbc:geneProduct="G_T66005413__46__1"/>
            </fbc:and>
            <fbc:and>
              <fbc:geneProductRef fbc:geneProduct="G_T66011702"/>
              <fbc:geneProductRef fbc:geneProduct="G_T66000052__46__1"/>
            </fbc:and>
            <fbc:and>
              <fbc:geneProductRef fbc:geneProduct="G_T66001737__46__1"/>
              <fbc:geneProductRef fbc:geneProduct="G_T66001296__46__1"/>
              <fbc:geneProductRef fbc:geneProduct="G_T66005413__46__1"/>
            </fbc:and>
            <fbc:and>
              <fbc:geneProductRef fbc:geneProduct="G_T66011702"/>
              <fbc:geneProductRef fbc:geneProduct="G_T66002538__46__1"/>
            </fbc:and>
          </fbc:or>
        </fbc:geneProductAssociation>
      </reaction>
      <reaction metaid="SLI1374" id="SLI1374" name="polyketide synthase pathway" reversible="false" fast="false" fbc:lowerFluxBound="FB5N0" fbc:upperFluxBound="FB7N1000">
        <notes>
          <body xmlns="http://www.w3.org/1999/xhtml">
            <p>References:Wallis et al  2002</p>
            <p>ECNumbers:PKS</p>
            <p>Confidence Level: 2</p>
          </body>
        </notes>
        <listOfReactants>
          <speciesReference species="M_c101coa__91__c__93__" stoichiometry="1" constant="true"/>
        </listOfReactants>
        <listOfProducts>
          <speciesReference species="M_h2o__91__c__93__" stoichiometry="1" constant="true"/>
          <speciesReference species="M_c102coa__91__c__93__" stoichiometry="1" constant="true"/>
        </listOfProducts>
        <fbc:geneProductAssociation>
          <fbc:or>
            <fbc:geneProductRef fbc:geneProduct="G_T66005413__46__1"/>
            <fbc:geneProductRef fbc:geneProduct="G_T66011702"/>
          </fbc:or>
        </fbc:geneProductAssociation>
      </reaction>
      <reaction metaid="SLI1375" id="SLI1375" name="polyketide synthase pathway" reversible="false" fast="false" fbc:lowerFluxBound="FB5N0" fbc:upperFluxBound="FB7N1000">
        <notes>
          <body xmlns="http://www.w3.org/1999/xhtml">
            <p>References:Wallis et al  2002</p>
            <p>ECNumbers:PKS</p>
            <p>Confidence Level: 2</p>
          </body>
        </notes>
        <listOfReactants>
          <speciesReference species="M_h__91__c__93__" stoichiometry="2" constant="true"/>
          <speciesReference species="M_nadph__91__c__93__" stoichiometry="2" constant="true"/>
          <speciesReference species="M_malcoa__91__c__93__" stoichiometry="1" constant="true"/>
          <speciesReference species="M_c102coa__91__c__93__" stoichiometry="1" constant="true"/>
        </listOfReactants>
        <listOfProducts>
          <speciesReference species="M_h2o__91__c__93__" stoichiometry="1" constant="true"/>
          <speciesReference species="M_nadp__91__c__93__" stoichiometry="2" constant="true"/>
          <speciesReference species="M_coa__91__c__93__" stoichiometry="1" constant="true"/>
          <speciesReference species="M_co2__91__c__93__" stoichiometry="1" constant="true"/>
          <speciesReference species="M_c122coa__91__c__93__" stoichiometry="1" constant="true"/>
        </listOfProducts>
        <fbc:geneProductAssociation>
          <fbc:or>
            <fbc:and>
              <fbc:geneProductRef fbc:geneProduct="G_T66003279__46__1"/>
              <fbc:geneProductRef fbc:geneProduct="G_T66009345__46__1"/>
              <fbc:geneProductRef fbc:geneProduct="G_T66005413__46__1"/>
            </fbc:and>
            <fbc:and>
              <fbc:geneProductRef fbc:geneProduct="G_T66011702"/>
              <fbc:geneProductRef fbc:geneProduct="G_T66003606__46__1"/>
            </fbc:and>
            <fbc:and>
              <fbc:geneProductRef fbc:geneProduct="G_T66003279__46__1"/>
              <fbc:geneProductRef fbc:geneProduct="G_T66009345__46__1"/>
              <fbc:geneProductRef fbc:geneProduct="G_T66005413__46__1"/>
            </fbc:and>
            <fbc:and>
              <fbc:geneProductRef fbc:geneProduct="G_T66011702"/>
              <fbc:geneProductRef fbc:geneProduct="G_T66011009__46__1"/>
            </fbc:and>
            <fbc:and>
              <fbc:geneProductRef fbc:geneProduct="G_T66003279__46__1"/>
              <fbc:geneProductRef fbc:geneProduct="G_T66009345__46__1"/>
              <fbc:geneProductRef fbc:geneProduct="G_T66005413__46__1"/>
            </fbc:and>
            <fbc:and>
              <fbc:geneProductRef fbc:geneProduct="G_T66011702"/>
              <fbc:geneProductRef fbc:geneProduct="G_T66000052__46__1"/>
            </fbc:and>
            <fbc:and>
              <fbc:geneProductRef fbc:geneProduct="G_T66003279__46__1"/>
              <fbc:geneProductRef fbc:geneProduct="G_T66009345__46__1"/>
              <fbc:geneProductRef fbc:geneProduct="G_T66005413__46__1"/>
            </fbc:and>
            <fbc:and>
              <fbc:geneProductRef fbc:geneProduct="G_T66011702"/>
              <fbc:geneProductRef fbc:geneProduct="G_T66002538__46__1"/>
            </fbc:and>
            <fbc:and>
              <fbc:geneProductRef fbc:geneProduct="G_T66003279__46__1"/>
              <fbc:geneProductRef fbc:geneProduct="G_T66008607__46__1"/>
              <fbc:geneProductRef fbc:geneProduct="G_T66005413__46__1"/>
            </fbc:and>
            <fbc:and>
              <fbc:geneProductRef fbc:geneProduct="G_T66011702"/>
              <fbc:geneProductRef fbc:geneProduct="G_T66003606__46__1"/>
            </fbc:and>
            <fbc:and>
              <fbc:geneProductRef fbc:geneProduct="G_T66003279__46__1"/>
              <fbc:geneProductRef fbc:geneProduct="G_T66008607__46__1"/>
              <fbc:geneProductRef fbc:geneProduct="G_T66005413__46__1"/>
            </fbc:and>
            <fbc:and>
              <fbc:geneProductRef fbc:geneProduct="G_T66011702"/>
              <fbc:geneProductRef fbc:geneProduct="G_T66011009__46__1"/>
            </fbc:and>
            <fbc:and>
              <fbc:geneProductRef fbc:geneProduct="G_T66003279__46__1"/>
              <fbc:geneProductRef fbc:geneProduct="G_T66008607__46__1"/>
              <fbc:geneProductRef fbc:geneProduct="G_T66005413__46__1"/>
            </fbc:and>
            <fbc:and>
              <fbc:geneProductRef fbc:geneProduct="G_T66011702"/>
              <fbc:geneProductRef fbc:geneProduct="G_T66000052__46__1"/>
            </fbc:and>
            <fbc:and>
              <fbc:geneProductRef fbc:geneProduct="G_T66003279__46__1"/>
              <fbc:geneProductRef fbc:geneProduct="G_T66008607__46__1"/>
              <fbc:geneProductRef fbc:geneProduct="G_T66005413__46__1"/>
            </fbc:and>
            <fbc:and>
              <fbc:geneProductRef fbc:geneProduct="G_T66011702"/>
              <fbc:geneProductRef fbc:geneProduct="G_T66002538__46__1"/>
            </fbc:and>
            <fbc:and>
              <fbc:geneProductRef fbc:geneProduct="G_T66003279__46__1"/>
              <fbc:geneProductRef fbc:geneProduct="G_T66005613__46__1"/>
              <fbc:geneProductRef fbc:geneProduct="G_T66005413__46__1"/>
            </fbc:and>
            <fbc:and>
              <fbc:geneProductRef fbc:geneProduct="G_T66011702"/>
              <fbc:geneProductRef fbc:geneProduct="G_T66003606__46__1"/>
            </fbc:and>
            <fbc:and>
              <fbc:geneProductRef fbc:geneProduct="G_T66003279__46__1"/>
              <fbc:geneProductRef fbc:geneProduct="G_T66005613__46__1"/>
              <fbc:geneProductRef fbc:geneProduct="G_T66005413__46__1"/>
            </fbc:and>
            <fbc:and>
              <fbc:geneProductRef fbc:geneProduct="G_T66011702"/>
              <fbc:geneProductRef fbc:geneProduct="G_T66011009__46__1"/>
            </fbc:and>
            <fbc:and>
              <fbc:geneProductRef fbc:geneProduct="G_T66003279__46__1"/>
              <fbc:geneProductRef fbc:geneProduct="G_T66005613__46__1"/>
              <fbc:geneProductRef fbc:geneProduct="G_T66005413__46__1"/>
            </fbc:and>
            <fbc:and>
              <fbc:geneProductRef fbc:geneProduct="G_T66011702"/>
              <fbc:geneProductRef fbc:geneProduct="G_T66000052__46__1"/>
            </fbc:and>
            <fbc:and>
              <fbc:geneProductRef fbc:geneProduct="G_T66003279__46__1"/>
              <fbc:geneProductRef fbc:geneProduct="G_T66005613__46__1"/>
              <fbc:geneProductRef fbc:geneProduct="G_T66005413__46__1"/>
            </fbc:and>
            <fbc:and>
              <fbc:geneProductRef fbc:geneProduct="G_T66011702"/>
              <fbc:geneProductRef fbc:geneProduct="G_T66002538__46__1"/>
            </fbc:and>
            <fbc:and>
              <fbc:geneProductRef fbc:geneProduct="G_T66003279__46__1"/>
              <fbc:geneProductRef fbc:geneProduct="G_T66001879__46__1"/>
              <fbc:geneProductRef fbc:geneProduct="G_T66005413__46__1"/>
            </fbc:and>
            <fbc:and>
              <fbc:geneProductRef fbc:geneProduct="G_T66011702"/>
              <fbc:geneProductRef fbc:geneProduct="G_T66003606__46__1"/>
            </fbc:and>
            <fbc:and>
              <fbc:geneProductRef fbc:geneProduct="G_T66003279__46__1"/>
              <fbc:geneProductRef fbc:geneProduct="G_T66001879__46__1"/>
              <fbc:geneProductRef fbc:geneProduct="G_T66005413__46__1"/>
            </fbc:and>
            <fbc:and>
              <fbc:geneProductRef fbc:geneProduct="G_T66011702"/>
              <fbc:geneProductRef fbc:geneProduct="G_T66011009__46__1"/>
            </fbc:and>
            <fbc:and>
              <fbc:geneProductRef fbc:geneProduct="G_T66003279__46__1"/>
              <fbc:geneProductRef fbc:geneProduct="G_T66001879__46__1"/>
              <fbc:geneProductRef fbc:geneProduct="G_T66005413__46__1"/>
            </fbc:and>
            <fbc:and>
              <fbc:geneProductRef fbc:geneProduct="G_T66011702"/>
              <fbc:geneProductRef fbc:geneProduct="G_T66000052__46__1"/>
            </fbc:and>
            <fbc:and>
              <fbc:geneProductRef fbc:geneProduct="G_T66003279__46__1"/>
              <fbc:geneProductRef fbc:geneProduct="G_T66001879__46__1"/>
              <fbc:geneProductRef fbc:geneProduct="G_T66005413__46__1"/>
            </fbc:and>
            <fbc:and>
              <fbc:geneProductRef fbc:geneProduct="G_T66011702"/>
              <fbc:geneProductRef fbc:geneProduct="G_T66002538__46__1"/>
            </fbc:and>
            <fbc:and>
              <fbc:geneProductRef fbc:geneProduct="G_T66003279__46__1"/>
              <fbc:geneProductRef fbc:geneProduct="G_T66008401__46__1"/>
              <fbc:geneProductRef fbc:geneProduct="G_T66005413__46__1"/>
            </fbc:and>
            <fbc:and>
              <fbc:geneProductRef fbc:geneProduct="G_T66011702"/>
              <fbc:geneProductRef fbc:geneProduct="G_T66003606__46__1"/>
            </fbc:and>
            <fbc:and>
              <fbc:geneProductRef fbc:geneProduct="G_T66003279__46__1"/>
              <fbc:geneProductRef fbc:geneProduct="G_T66008401__46__1"/>
              <fbc:geneProductRef fbc:geneProduct="G_T66005413__46__1"/>
            </fbc:and>
            <fbc:and>
              <fbc:geneProductRef fbc:geneProduct="G_T66011702"/>
              <fbc:geneProductRef fbc:geneProduct="G_T66011009__46__1"/>
            </fbc:and>
            <fbc:and>
              <fbc:geneProductRef fbc:geneProduct="G_T66003279__46__1"/>
              <fbc:geneProductRef fbc:geneProduct="G_T66008401__46__1"/>
              <fbc:geneProductRef fbc:geneProduct="G_T66005413__46__1"/>
            </fbc:and>
            <fbc:and>
              <fbc:geneProductRef fbc:geneProduct="G_T66011702"/>
              <fbc:geneProductRef fbc:geneProduct="G_T66000052__46__1"/>
            </fbc:and>
            <fbc:and>
              <fbc:geneProductRef fbc:geneProduct="G_T66003279__46__1"/>
              <fbc:geneProductRef fbc:geneProduct="G_T66008401__46__1"/>
              <fbc:geneProductRef fbc:geneProduct="G_T66005413__46__1"/>
            </fbc:and>
            <fbc:and>
              <fbc:geneProductRef fbc:geneProduct="G_T66011702"/>
              <fbc:geneProductRef fbc:geneProduct="G_T66002538__46__1"/>
            </fbc:and>
            <fbc:and>
              <fbc:geneProductRef fbc:geneProduct="G_T66003279__46__1"/>
              <fbc:geneProductRef fbc:geneProduct="G_T66001296__46__1"/>
              <fbc:geneProductRef fbc:geneProduct="G_T66005413__46__1"/>
            </fbc:and>
            <fbc:and>
              <fbc:geneProductRef fbc:geneProduct="G_T66011702"/>
              <fbc:geneProductRef fbc:geneProduct="G_T66003606__46__1"/>
            </fbc:and>
            <fbc:and>
              <fbc:geneProductRef fbc:geneProduct="G_T66003279__46__1"/>
              <fbc:geneProductRef fbc:geneProduct="G_T66001296__46__1"/>
              <fbc:geneProductRef fbc:geneProduct="G_T66005413__46__1"/>
            </fbc:and>
            <fbc:and>
              <fbc:geneProductRef fbc:geneProduct="G_T66011702"/>
              <fbc:geneProductRef fbc:geneProduct="G_T66011009__46__1"/>
            </fbc:and>
            <fbc:and>
              <fbc:geneProductRef fbc:geneProduct="G_T66003279__46__1"/>
              <fbc:geneProductRef fbc:geneProduct="G_T66001296__46__1"/>
              <fbc:geneProductRef fbc:geneProduct="G_T66005413__46__1"/>
            </fbc:and>
            <fbc:and>
              <fbc:geneProductRef fbc:geneProduct="G_T66011702"/>
              <fbc:geneProductRef fbc:geneProduct="G_T66000052__46__1"/>
            </fbc:and>
            <fbc:and>
              <fbc:geneProductRef fbc:geneProduct="G_T66003279__46__1"/>
              <fbc:geneProductRef fbc:geneProduct="G_T66001296__46__1"/>
              <fbc:geneProductRef fbc:geneProduct="G_T66005413__46__1"/>
            </fbc:and>
            <fbc:and>
              <fbc:geneProductRef fbc:geneProduct="G_T66011702"/>
              <fbc:geneProductRef fbc:geneProduct="G_T66002538__46__1"/>
            </fbc:and>
            <fbc:and>
              <fbc:geneProductRef fbc:geneProduct="G_T66001737__46__1"/>
              <fbc:geneProductRef fbc:geneProduct="G_T66009345__46__1"/>
              <fbc:geneProductRef fbc:geneProduct="G_T66005413__46__1"/>
            </fbc:and>
            <fbc:and>
              <fbc:geneProductRef fbc:geneProduct="G_T66011702"/>
              <fbc:geneProductRef fbc:geneProduct="G_T66003606__46__1"/>
            </fbc:and>
            <fbc:and>
              <fbc:geneProductRef fbc:geneProduct="G_T66001737__46__1"/>
              <fbc:geneProductRef fbc:geneProduct="G_T66009345__46__1"/>
              <fbc:geneProductRef fbc:geneProduct="G_T66005413__46__1"/>
            </fbc:and>
            <fbc:and>
              <fbc:geneProductRef fbc:geneProduct="G_T66011702"/>
              <fbc:geneProductRef fbc:geneProduct="G_T66011009__46__1"/>
            </fbc:and>
            <fbc:and>
              <fbc:geneProductRef fbc:geneProduct="G_T66001737__46__1"/>
              <fbc:geneProductRef fbc:geneProduct="G_T66009345__46__1"/>
              <fbc:geneProductRef fbc:geneProduct="G_T66005413__46__1"/>
            </fbc:and>
            <fbc:and>
              <fbc:geneProductRef fbc:geneProduct="G_T66011702"/>
              <fbc:geneProductRef fbc:geneProduct="G_T66000052__46__1"/>
            </fbc:and>
            <fbc:and>
              <fbc:geneProductRef fbc:geneProduct="G_T66001737__46__1"/>
              <fbc:geneProductRef fbc:geneProduct="G_T66009345__46__1"/>
              <fbc:geneProductRef fbc:geneProduct="G_T66005413__46__1"/>
            </fbc:and>
            <fbc:and>
              <fbc:geneProductRef fbc:geneProduct="G_T66011702"/>
              <fbc:geneProductRef fbc:geneProduct="G_T66002538__46__1"/>
            </fbc:and>
            <fbc:and>
              <fbc:geneProductRef fbc:geneProduct="G_T66001737__46__1"/>
              <fbc:geneProductRef fbc:geneProduct="G_T66008607__46__1"/>
              <fbc:geneProductRef fbc:geneProduct="G_T66005413__46__1"/>
            </fbc:and>
            <fbc:and>
              <fbc:geneProductRef fbc:geneProduct="G_T66011702"/>
              <fbc:geneProductRef fbc:geneProduct="G_T66003606__46__1"/>
            </fbc:and>
            <fbc:and>
              <fbc:geneProductRef fbc:geneProduct="G_T66001737__46__1"/>
              <fbc:geneProductRef fbc:geneProduct="G_T66008607__46__1"/>
              <fbc:geneProductRef fbc:geneProduct="G_T66005413__46__1"/>
            </fbc:and>
            <fbc:and>
              <fbc:geneProductRef fbc:geneProduct="G_T66011702"/>
              <fbc:geneProductRef fbc:geneProduct="G_T66011009__46__1"/>
            </fbc:and>
            <fbc:and>
              <fbc:geneProductRef fbc:geneProduct="G_T66001737__46__1"/>
              <fbc:geneProductRef fbc:geneProduct="G_T66008607__46__1"/>
              <fbc:geneProductRef fbc:geneProduct="G_T66005413__46__1"/>
            </fbc:and>
            <fbc:and>
              <fbc:geneProductRef fbc:geneProduct="G_T66011702"/>
              <fbc:geneProductRef fbc:geneProduct="G_T66000052__46__1"/>
            </fbc:and>
            <fbc:and>
              <fbc:geneProductRef fbc:geneProduct="G_T66001737__46__1"/>
              <fbc:geneProductRef fbc:geneProduct="G_T66008607__46__1"/>
              <fbc:geneProductRef fbc:geneProduct="G_T66005413__46__1"/>
            </fbc:and>
            <fbc:and>
              <fbc:geneProductRef fbc:geneProduct="G_T66011702"/>
              <fbc:geneProductRef fbc:geneProduct="G_T66002538__46__1"/>
            </fbc:and>
            <fbc:and>
              <fbc:geneProductRef fbc:geneProduct="G_T66001737__46__1"/>
              <fbc:geneProductRef fbc:geneProduct="G_T66005613__46__1"/>
              <fbc:geneProductRef fbc:geneProduct="G_T66005413__46__1"/>
            </fbc:and>
            <fbc:and>
              <fbc:geneProductRef fbc:geneProduct="G_T66011702"/>
              <fbc:geneProductRef fbc:geneProduct="G_T66003606__46__1"/>
            </fbc:and>
            <fbc:and>
              <fbc:geneProductRef fbc:geneProduct="G_T66001737__46__1"/>
              <fbc:geneProductRef fbc:geneProduct="G_T66005613__46__1"/>
              <fbc:geneProductRef fbc:geneProduct="G_T66005413__46__1"/>
            </fbc:and>
            <fbc:and>
              <fbc:geneProductRef fbc:geneProduct="G_T66011702"/>
              <fbc:geneProductRef fbc:geneProduct="G_T66011009__46__1"/>
            </fbc:and>
            <fbc:and>
              <fbc:geneProductRef fbc:geneProduct="G_T66001737__46__1"/>
              <fbc:geneProductRef fbc:geneProduct="G_T66005613__46__1"/>
              <fbc:geneProductRef fbc:geneProduct="G_T66005413__46__1"/>
            </fbc:and>
            <fbc:and>
              <fbc:geneProductRef fbc:geneProduct="G_T66011702"/>
              <fbc:geneProductRef fbc:geneProduct="G_T66000052__46__1"/>
            </fbc:and>
            <fbc:and>
              <fbc:geneProductRef fbc:geneProduct="G_T66001737__46__1"/>
              <fbc:geneProductRef fbc:geneProduct="G_T66005613__46__1"/>
              <fbc:geneProductRef fbc:geneProduct="G_T66005413__46__1"/>
            </fbc:and>
            <fbc:and>
              <fbc:geneProductRef fbc:geneProduct="G_T66011702"/>
              <fbc:geneProductRef fbc:geneProduct="G_T66002538__46__1"/>
            </fbc:and>
            <fbc:and>
              <fbc:geneProductRef fbc:geneProduct="G_T66001737__46__1"/>
              <fbc:geneProductRef fbc:geneProduct="G_T66001879__46__1"/>
              <fbc:geneProductRef fbc:geneProduct="G_T66005413__46__1"/>
            </fbc:and>
            <fbc:and>
              <fbc:geneProductRef fbc:geneProduct="G_T66011702"/>
              <fbc:geneProductRef fbc:geneProduct="G_T66003606__46__1"/>
            </fbc:and>
            <fbc:and>
              <fbc:geneProductRef fbc:geneProduct="G_T66001737__46__1"/>
              <fbc:geneProductRef fbc:geneProduct="G_T66001879__46__1"/>
              <fbc:geneProductRef fbc:geneProduct="G_T66005413__46__1"/>
            </fbc:and>
            <fbc:and>
              <fbc:geneProductRef fbc:geneProduct="G_T66011702"/>
              <fbc:geneProductRef fbc:geneProduct="G_T66011009__46__1"/>
            </fbc:and>
            <fbc:and>
              <fbc:geneProductRef fbc:geneProduct="G_T66001737__46__1"/>
              <fbc:geneProductRef fbc:geneProduct="G_T66001879__46__1"/>
              <fbc:geneProductRef fbc:geneProduct="G_T66005413__46__1"/>
            </fbc:and>
            <fbc:and>
              <fbc:geneProductRef fbc:geneProduct="G_T66011702"/>
              <fbc:geneProductRef fbc:geneProduct="G_T66000052__46__1"/>
            </fbc:and>
            <fbc:and>
              <fbc:geneProductRef fbc:geneProduct="G_T66001737__46__1"/>
              <fbc:geneProductRef fbc:geneProduct="G_T66001879__46__1"/>
              <fbc:geneProductRef fbc:geneProduct="G_T66005413__46__1"/>
            </fbc:and>
            <fbc:and>
              <fbc:geneProductRef fbc:geneProduct="G_T66011702"/>
              <fbc:geneProductRef fbc:geneProduct="G_T66002538__46__1"/>
            </fbc:and>
            <fbc:and>
              <fbc:geneProductRef fbc:geneProduct="G_T66001737__46__1"/>
              <fbc:geneProductRef fbc:geneProduct="G_T66008401__46__1"/>
              <fbc:geneProductRef fbc:geneProduct="G_T66005413__46__1"/>
            </fbc:and>
            <fbc:and>
              <fbc:geneProductRef fbc:geneProduct="G_T66011702"/>
              <fbc:geneProductRef fbc:geneProduct="G_T66003606__46__1"/>
            </fbc:and>
            <fbc:and>
              <fbc:geneProductRef fbc:geneProduct="G_T66001737__46__1"/>
              <fbc:geneProductRef fbc:geneProduct="G_T66008401__46__1"/>
              <fbc:geneProductRef fbc:geneProduct="G_T66005413__46__1"/>
            </fbc:and>
            <fbc:and>
              <fbc:geneProductRef fbc:geneProduct="G_T66011702"/>
              <fbc:geneProductRef fbc:geneProduct="G_T66011009__46__1"/>
            </fbc:and>
            <fbc:and>
              <fbc:geneProductRef fbc:geneProduct="G_T66001737__46__1"/>
              <fbc:geneProductRef fbc:geneProduct="G_T66008401__46__1"/>
              <fbc:geneProductRef fbc:geneProduct="G_T66005413__46__1"/>
            </fbc:and>
            <fbc:and>
              <fbc:geneProductRef fbc:geneProduct="G_T66011702"/>
              <fbc:geneProductRef fbc:geneProduct="G_T66000052__46__1"/>
            </fbc:and>
            <fbc:and>
              <fbc:geneProductRef fbc:geneProduct="G_T66001737__46__1"/>
              <fbc:geneProductRef fbc:geneProduct="G_T66008401__46__1"/>
              <fbc:geneProductRef fbc:geneProduct="G_T66005413__46__1"/>
            </fbc:and>
            <fbc:and>
              <fbc:geneProductRef fbc:geneProduct="G_T66011702"/>
              <fbc:geneProductRef fbc:geneProduct="G_T66002538__46__1"/>
            </fbc:and>
            <fbc:and>
              <fbc:geneProductRef fbc:geneProduct="G_T66001737__46__1"/>
              <fbc:geneProductRef fbc:geneProduct="G_T66001296__46__1"/>
              <fbc:geneProductRef fbc:geneProduct="G_T66005413__46__1"/>
            </fbc:and>
            <fbc:and>
              <fbc:geneProductRef fbc:geneProduct="G_T66011702"/>
              <fbc:geneProductRef fbc:geneProduct="G_T66003606__46__1"/>
            </fbc:and>
            <fbc:and>
              <fbc:geneProductRef fbc:geneProduct="G_T66001737__46__1"/>
              <fbc:geneProductRef fbc:geneProduct="G_T66001296__46__1"/>
              <fbc:geneProductRef fbc:geneProduct="G_T66005413__46__1"/>
            </fbc:and>
            <fbc:and>
              <fbc:geneProductRef fbc:geneProduct="G_T66011702"/>
              <fbc:geneProductRef fbc:geneProduct="G_T66011009__46__1"/>
            </fbc:and>
            <fbc:and>
              <fbc:geneProductRef fbc:geneProduct="G_T66001737__46__1"/>
              <fbc:geneProductRef fbc:geneProduct="G_T66001296__46__1"/>
              <fbc:geneProductRef fbc:geneProduct="G_T66005413__46__1"/>
            </fbc:and>
            <fbc:and>
              <fbc:geneProductRef fbc:geneProduct="G_T66011702"/>
              <fbc:geneProductRef fbc:geneProduct="G_T66000052__46__1"/>
            </fbc:and>
            <fbc:and>
              <fbc:geneProductRef fbc:geneProduct="G_T66001737__46__1"/>
              <fbc:geneProductRef fbc:geneProduct="G_T66001296__46__1"/>
              <fbc:geneProductRef fbc:geneProduct="G_T66005413__46__1"/>
            </fbc:and>
            <fbc:and>
              <fbc:geneProductRef fbc:geneProduct="G_T66011702"/>
              <fbc:geneProductRef fbc:geneProduct="G_T66002538__46__1"/>
            </fbc:and>
          </fbc:or>
        </fbc:geneProductAssociation>
      </reaction>
      <reaction metaid="SLI1376" id="SLI1376" name="polyketide synthase pathway" reversible="false" fast="false" fbc:lowerFluxBound="FB5N0" fbc:upperFluxBound="FB7N1000">
        <notes>
          <body xmlns="http://www.w3.org/1999/xhtml">
            <p>References:Wallis et al  2002</p>
            <p>ECNumbers:PKS</p>
            <p>Confidence Level: 2</p>
          </body>
        </notes>
        <listOfReactants>
          <speciesReference species="M_c122coa__91__c__93__" stoichiometry="1" constant="true"/>
        </listOfReactants>
        <listOfProducts>
          <speciesReference species="M_h2o__91__c__93__" stoichiometry="1" constant="true"/>
          <speciesReference species="M_c123coa__91__c__93__" stoichiometry="1" constant="true"/>
        </listOfProducts>
        <fbc:geneProductAssociation>
          <fbc:or>
            <fbc:geneProductRef fbc:geneProduct="G_T66005413__46__1"/>
            <fbc:geneProductRef fbc:geneProduct="G_T66011702"/>
          </fbc:or>
        </fbc:geneProductAssociation>
      </reaction>
      <reaction metaid="SLI1377" id="SLI1377" name="polyketide synthase pathway" reversible="false" fast="false" fbc:lowerFluxBound="FB5N0" fbc:upperFluxBound="FB7N1000">
        <notes>
          <body xmlns="http://www.w3.org/1999/xhtml">
            <p>References:Wallis et al  2002</p>
            <p>ECNumbers:PKS</p>
            <p>Confidence Level: 2</p>
          </body>
        </notes>
        <listOfReactants>
          <speciesReference species="M_h__91__c__93__" stoichiometry="2" constant="true"/>
          <speciesReference species="M_nadph__91__c__93__" stoichiometry="2" constant="true"/>
          <speciesReference species="M_malcoa__91__c__93__" stoichiometry="1" constant="true"/>
          <speciesReference species="M_c123coa__91__c__93__" stoichiometry="1" constant="true"/>
        </listOfReactants>
        <listOfProducts>
          <speciesReference species="M_h2o__91__c__93__" stoichiometry="1" constant="true"/>
          <speciesReference species="M_nadp__91__c__93__" stoichiometry="2" constant="true"/>
          <speciesReference species="M_coa__91__c__93__" stoichiometry="1" constant="true"/>
          <speciesReference species="M_co2__91__c__93__" stoichiometry="1" constant="true"/>
          <speciesReference species="M_c143coa__91__c__93__" stoichiometry="1" constant="true"/>
        </listOfProducts>
        <fbc:geneProductAssociation>
          <fbc:or>
            <fbc:and>
              <fbc:geneProductRef fbc:geneProduct="G_T66003279__46__1"/>
              <fbc:geneProductRef fbc:geneProduct="G_T66009345__46__1"/>
              <fbc:geneProductRef fbc:geneProduct="G_T66005413__46__1"/>
            </fbc:and>
            <fbc:and>
              <fbc:geneProductRef fbc:geneProduct="G_T66011702"/>
              <fbc:geneProductRef fbc:geneProduct="G_T66003606__46__1"/>
            </fbc:and>
            <fbc:and>
              <fbc:geneProductRef fbc:geneProduct="G_T66003279__46__1"/>
              <fbc:geneProductRef fbc:geneProduct="G_T66009345__46__1"/>
              <fbc:geneProductRef fbc:geneProduct="G_T66005413__46__1"/>
            </fbc:and>
            <fbc:and>
              <fbc:geneProductRef fbc:geneProduct="G_T66011702"/>
              <fbc:geneProductRef fbc:geneProduct="G_T66011009__46__1"/>
            </fbc:and>
            <fbc:and>
              <fbc:geneProductRef fbc:geneProduct="G_T66003279__46__1"/>
              <fbc:geneProductRef fbc:geneProduct="G_T66009345__46__1"/>
              <fbc:geneProductRef fbc:geneProduct="G_T66005413__46__1"/>
            </fbc:and>
            <fbc:and>
              <fbc:geneProductRef fbc:geneProduct="G_T66011702"/>
              <fbc:geneProductRef fbc:geneProduct="G_T66000052__46__1"/>
            </fbc:and>
            <fbc:and>
              <fbc:geneProductRef fbc:geneProduct="G_T66003279__46__1"/>
              <fbc:geneProductRef fbc:geneProduct="G_T66009345__46__1"/>
              <fbc:geneProductRef fbc:geneProduct="G_T66005413__46__1"/>
            </fbc:and>
            <fbc:and>
              <fbc:geneProductRef fbc:geneProduct="G_T66011702"/>
              <fbc:geneProductRef fbc:geneProduct="G_T66002538__46__1"/>
            </fbc:and>
            <fbc:and>
              <fbc:geneProductRef fbc:geneProduct="G_T66003279__46__1"/>
              <fbc:geneProductRef fbc:geneProduct="G_T66008607__46__1"/>
              <fbc:geneProductRef fbc:geneProduct="G_T66005413__46__1"/>
            </fbc:and>
            <fbc:and>
              <fbc:geneProductRef fbc:geneProduct="G_T66011702"/>
              <fbc:geneProductRef fbc:geneProduct="G_T66003606__46__1"/>
            </fbc:and>
            <fbc:and>
              <fbc:geneProductRef fbc:geneProduct="G_T66003279__46__1"/>
              <fbc:geneProductRef fbc:geneProduct="G_T66008607__46__1"/>
              <fbc:geneProductRef fbc:geneProduct="G_T66005413__46__1"/>
            </fbc:and>
            <fbc:and>
              <fbc:geneProductRef fbc:geneProduct="G_T66011702"/>
              <fbc:geneProductRef fbc:geneProduct="G_T66011009__46__1"/>
            </fbc:and>
            <fbc:and>
              <fbc:geneProductRef fbc:geneProduct="G_T66003279__46__1"/>
              <fbc:geneProductRef fbc:geneProduct="G_T66008607__46__1"/>
              <fbc:geneProductRef fbc:geneProduct="G_T66005413__46__1"/>
            </fbc:and>
            <fbc:and>
              <fbc:geneProductRef fbc:geneProduct="G_T66011702"/>
              <fbc:geneProductRef fbc:geneProduct="G_T66000052__46__1"/>
            </fbc:and>
            <fbc:and>
              <fbc:geneProductRef fbc:geneProduct="G_T66003279__46__1"/>
              <fbc:geneProductRef fbc:geneProduct="G_T66008607__46__1"/>
              <fbc:geneProductRef fbc:geneProduct="G_T66005413__46__1"/>
            </fbc:and>
            <fbc:and>
              <fbc:geneProductRef fbc:geneProduct="G_T66011702"/>
              <fbc:geneProductRef fbc:geneProduct="G_T66002538__46__1"/>
            </fbc:and>
            <fbc:and>
              <fbc:geneProductRef fbc:geneProduct="G_T66003279__46__1"/>
              <fbc:geneProductRef fbc:geneProduct="G_T66005613__46__1"/>
              <fbc:geneProductRef fbc:geneProduct="G_T66005413__46__1"/>
            </fbc:and>
            <fbc:and>
              <fbc:geneProductRef fbc:geneProduct="G_T66011702"/>
              <fbc:geneProductRef fbc:geneProduct="G_T66003606__46__1"/>
            </fbc:and>
            <fbc:and>
              <fbc:geneProductRef fbc:geneProduct="G_T66003279__46__1"/>
              <fbc:geneProductRef fbc:geneProduct="G_T66005613__46__1"/>
              <fbc:geneProductRef fbc:geneProduct="G_T66005413__46__1"/>
            </fbc:and>
            <fbc:and>
              <fbc:geneProductRef fbc:geneProduct="G_T66011702"/>
              <fbc:geneProductRef fbc:geneProduct="G_T66011009__46__1"/>
            </fbc:and>
            <fbc:and>
              <fbc:geneProductRef fbc:geneProduct="G_T66003279__46__1"/>
              <fbc:geneProductRef fbc:geneProduct="G_T66005613__46__1"/>
              <fbc:geneProductRef fbc:geneProduct="G_T66005413__46__1"/>
            </fbc:and>
            <fbc:and>
              <fbc:geneProductRef fbc:geneProduct="G_T66011702"/>
              <fbc:geneProductRef fbc:geneProduct="G_T66000052__46__1"/>
            </fbc:and>
            <fbc:and>
              <fbc:geneProductRef fbc:geneProduct="G_T66003279__46__1"/>
              <fbc:geneProductRef fbc:geneProduct="G_T66005613__46__1"/>
              <fbc:geneProductRef fbc:geneProduct="G_T66005413__46__1"/>
            </fbc:and>
            <fbc:and>
              <fbc:geneProductRef fbc:geneProduct="G_T66011702"/>
              <fbc:geneProductRef fbc:geneProduct="G_T66002538__46__1"/>
            </fbc:and>
            <fbc:and>
              <fbc:geneProductRef fbc:geneProduct="G_T66003279__46__1"/>
              <fbc:geneProductRef fbc:geneProduct="G_T66001879__46__1"/>
              <fbc:geneProductRef fbc:geneProduct="G_T66005413__46__1"/>
            </fbc:and>
            <fbc:and>
              <fbc:geneProductRef fbc:geneProduct="G_T66011702"/>
              <fbc:geneProductRef fbc:geneProduct="G_T66003606__46__1"/>
            </fbc:and>
            <fbc:and>
              <fbc:geneProductRef fbc:geneProduct="G_T66003279__46__1"/>
              <fbc:geneProductRef fbc:geneProduct="G_T66001879__46__1"/>
              <fbc:geneProductRef fbc:geneProduct="G_T66005413__46__1"/>
            </fbc:and>
            <fbc:and>
              <fbc:geneProductRef fbc:geneProduct="G_T66011702"/>
              <fbc:geneProductRef fbc:geneProduct="G_T66011009__46__1"/>
            </fbc:and>
            <fbc:and>
              <fbc:geneProductRef fbc:geneProduct="G_T66003279__46__1"/>
              <fbc:geneProductRef fbc:geneProduct="G_T66001879__46__1"/>
              <fbc:geneProductRef fbc:geneProduct="G_T66005413__46__1"/>
            </fbc:and>
            <fbc:and>
              <fbc:geneProductRef fbc:geneProduct="G_T66011702"/>
              <fbc:geneProductRef fbc:geneProduct="G_T66000052__46__1"/>
            </fbc:and>
            <fbc:and>
              <fbc:geneProductRef fbc:geneProduct="G_T66003279__46__1"/>
              <fbc:geneProductRef fbc:geneProduct="G_T66001879__46__1"/>
              <fbc:geneProductRef fbc:geneProduct="G_T66005413__46__1"/>
            </fbc:and>
            <fbc:and>
              <fbc:geneProductRef fbc:geneProduct="G_T66011702"/>
              <fbc:geneProductRef fbc:geneProduct="G_T66002538__46__1"/>
            </fbc:and>
            <fbc:and>
              <fbc:geneProductRef fbc:geneProduct="G_T66003279__46__1"/>
              <fbc:geneProductRef fbc:geneProduct="G_T66008401__46__1"/>
              <fbc:geneProductRef fbc:geneProduct="G_T66005413__46__1"/>
            </fbc:and>
            <fbc:and>
              <fbc:geneProductRef fbc:geneProduct="G_T66011702"/>
              <fbc:geneProductRef fbc:geneProduct="G_T66003606__46__1"/>
            </fbc:and>
            <fbc:and>
              <fbc:geneProductRef fbc:geneProduct="G_T66003279__46__1"/>
              <fbc:geneProductRef fbc:geneProduct="G_T66008401__46__1"/>
              <fbc:geneProductRef fbc:geneProduct="G_T66005413__46__1"/>
            </fbc:and>
            <fbc:and>
              <fbc:geneProductRef fbc:geneProduct="G_T66011702"/>
              <fbc:geneProductRef fbc:geneProduct="G_T66011009__46__1"/>
            </fbc:and>
            <fbc:and>
              <fbc:geneProductRef fbc:geneProduct="G_T66003279__46__1"/>
              <fbc:geneProductRef fbc:geneProduct="G_T66008401__46__1"/>
              <fbc:geneProductRef fbc:geneProduct="G_T66005413__46__1"/>
            </fbc:and>
            <fbc:and>
              <fbc:geneProductRef fbc:geneProduct="G_T66011702"/>
              <fbc:geneProductRef fbc:geneProduct="G_T66000052__46__1"/>
            </fbc:and>
            <fbc:and>
              <fbc:geneProductRef fbc:geneProduct="G_T66003279__46__1"/>
              <fbc:geneProductRef fbc:geneProduct="G_T66008401__46__1"/>
              <fbc:geneProductRef fbc:geneProduct="G_T66005413__46__1"/>
            </fbc:and>
            <fbc:and>
              <fbc:geneProductRef fbc:geneProduct="G_T66011702"/>
              <fbc:geneProductRef fbc:geneProduct="G_T66002538__46__1"/>
            </fbc:and>
            <fbc:and>
              <fbc:geneProductRef fbc:geneProduct="G_T66003279__46__1"/>
              <fbc:geneProductRef fbc:geneProduct="G_T66001296__46__1"/>
              <fbc:geneProductRef fbc:geneProduct="G_T66005413__46__1"/>
            </fbc:and>
            <fbc:and>
              <fbc:geneProductRef fbc:geneProduct="G_T66011702"/>
              <fbc:geneProductRef fbc:geneProduct="G_T66003606__46__1"/>
            </fbc:and>
            <fbc:and>
              <fbc:geneProductRef fbc:geneProduct="G_T66003279__46__1"/>
              <fbc:geneProductRef fbc:geneProduct="G_T66001296__46__1"/>
              <fbc:geneProductRef fbc:geneProduct="G_T66005413__46__1"/>
            </fbc:and>
            <fbc:and>
              <fbc:geneProductRef fbc:geneProduct="G_T66011702"/>
              <fbc:geneProductRef fbc:geneProduct="G_T66011009__46__1"/>
            </fbc:and>
            <fbc:and>
              <fbc:geneProductRef fbc:geneProduct="G_T66003279__46__1"/>
              <fbc:geneProductRef fbc:geneProduct="G_T66001296__46__1"/>
              <fbc:geneProductRef fbc:geneProduct="G_T66005413__46__1"/>
            </fbc:and>
            <fbc:and>
              <fbc:geneProductRef fbc:geneProduct="G_T66011702"/>
              <fbc:geneProductRef fbc:geneProduct="G_T66000052__46__1"/>
            </fbc:and>
            <fbc:and>
              <fbc:geneProductRef fbc:geneProduct="G_T66003279__46__1"/>
              <fbc:geneProductRef fbc:geneProduct="G_T66001296__46__1"/>
              <fbc:geneProductRef fbc:geneProduct="G_T66005413__46__1"/>
            </fbc:and>
            <fbc:and>
              <fbc:geneProductRef fbc:geneProduct="G_T66011702"/>
              <fbc:geneProductRef fbc:geneProduct="G_T66002538__46__1"/>
            </fbc:and>
            <fbc:and>
              <fbc:geneProductRef fbc:geneProduct="G_T66001737__46__1"/>
              <fbc:geneProductRef fbc:geneProduct="G_T66009345__46__1"/>
              <fbc:geneProductRef fbc:geneProduct="G_T66005413__46__1"/>
            </fbc:and>
            <fbc:and>
              <fbc:geneProductRef fbc:geneProduct="G_T66011702"/>
              <fbc:geneProductRef fbc:geneProduct="G_T66003606__46__1"/>
            </fbc:and>
            <fbc:and>
              <fbc:geneProductRef fbc:geneProduct="G_T66001737__46__1"/>
              <fbc:geneProductRef fbc:geneProduct="G_T66009345__46__1"/>
              <fbc:geneProductRef fbc:geneProduct="G_T66005413__46__1"/>
            </fbc:and>
            <fbc:and>
              <fbc:geneProductRef fbc:geneProduct="G_T66011702"/>
              <fbc:geneProductRef fbc:geneProduct="G_T66011009__46__1"/>
            </fbc:and>
            <fbc:and>
              <fbc:geneProductRef fbc:geneProduct="G_T66001737__46__1"/>
              <fbc:geneProductRef fbc:geneProduct="G_T66009345__46__1"/>
              <fbc:geneProductRef fbc:geneProduct="G_T66005413__46__1"/>
            </fbc:and>
            <fbc:and>
              <fbc:geneProductRef fbc:geneProduct="G_T66011702"/>
              <fbc:geneProductRef fbc:geneProduct="G_T66000052__46__1"/>
            </fbc:and>
            <fbc:and>
              <fbc:geneProductRef fbc:geneProduct="G_T66001737__46__1"/>
              <fbc:geneProductRef fbc:geneProduct="G_T66009345__46__1"/>
              <fbc:geneProductRef fbc:geneProduct="G_T66005413__46__1"/>
            </fbc:and>
            <fbc:and>
              <fbc:geneProductRef fbc:geneProduct="G_T66011702"/>
              <fbc:geneProductRef fbc:geneProduct="G_T66002538__46__1"/>
            </fbc:and>
            <fbc:and>
              <fbc:geneProductRef fbc:geneProduct="G_T66001737__46__1"/>
              <fbc:geneProductRef fbc:geneProduct="G_T66008607__46__1"/>
              <fbc:geneProductRef fbc:geneProduct="G_T66005413__46__1"/>
            </fbc:and>
            <fbc:and>
              <fbc:geneProductRef fbc:geneProduct="G_T66011702"/>
              <fbc:geneProductRef fbc:geneProduct="G_T66003606__46__1"/>
            </fbc:and>
            <fbc:and>
              <fbc:geneProductRef fbc:geneProduct="G_T66001737__46__1"/>
              <fbc:geneProductRef fbc:geneProduct="G_T66008607__46__1"/>
              <fbc:geneProductRef fbc:geneProduct="G_T66005413__46__1"/>
            </fbc:and>
            <fbc:and>
              <fbc:geneProductRef fbc:geneProduct="G_T66011702"/>
              <fbc:geneProductRef fbc:geneProduct="G_T66011009__46__1"/>
            </fbc:and>
            <fbc:and>
              <fbc:geneProductRef fbc:geneProduct="G_T66001737__46__1"/>
              <fbc:geneProductRef fbc:geneProduct="G_T66008607__46__1"/>
              <fbc:geneProductRef fbc:geneProduct="G_T66005413__46__1"/>
            </fbc:and>
            <fbc:and>
              <fbc:geneProductRef fbc:geneProduct="G_T66011702"/>
              <fbc:geneProductRef fbc:geneProduct="G_T66000052__46__1"/>
            </fbc:and>
            <fbc:and>
              <fbc:geneProductRef fbc:geneProduct="G_T66001737__46__1"/>
              <fbc:geneProductRef fbc:geneProduct="G_T66008607__46__1"/>
              <fbc:geneProductRef fbc:geneProduct="G_T66005413__46__1"/>
            </fbc:and>
            <fbc:and>
              <fbc:geneProductRef fbc:geneProduct="G_T66011702"/>
              <fbc:geneProductRef fbc:geneProduct="G_T66002538__46__1"/>
            </fbc:and>
            <fbc:and>
              <fbc:geneProductRef fbc:geneProduct="G_T66001737__46__1"/>
              <fbc:geneProductRef fbc:geneProduct="G_T66005613__46__1"/>
              <fbc:geneProductRef fbc:geneProduct="G_T66005413__46__1"/>
            </fbc:and>
            <fbc:and>
              <fbc:geneProductRef fbc:geneProduct="G_T66011702"/>
              <fbc:geneProductRef fbc:geneProduct="G_T66003606__46__1"/>
            </fbc:and>
            <fbc:and>
              <fbc:geneProductRef fbc:geneProduct="G_T66001737__46__1"/>
              <fbc:geneProductRef fbc:geneProduct="G_T66005613__46__1"/>
              <fbc:geneProductRef fbc:geneProduct="G_T66005413__46__1"/>
            </fbc:and>
            <fbc:and>
              <fbc:geneProductRef fbc:geneProduct="G_T66011702"/>
              <fbc:geneProductRef fbc:geneProduct="G_T66011009__46__1"/>
            </fbc:and>
            <fbc:and>
              <fbc:geneProductRef fbc:geneProduct="G_T66001737__46__1"/>
              <fbc:geneProductRef fbc:geneProduct="G_T66005613__46__1"/>
              <fbc:geneProductRef fbc:geneProduct="G_T66005413__46__1"/>
            </fbc:and>
            <fbc:and>
              <fbc:geneProductRef fbc:geneProduct="G_T66011702"/>
              <fbc:geneProductRef fbc:geneProduct="G_T66000052__46__1"/>
            </fbc:and>
            <fbc:and>
              <fbc:geneProductRef fbc:geneProduct="G_T66001737__46__1"/>
              <fbc:geneProductRef fbc:geneProduct="G_T66005613__46__1"/>
              <fbc:geneProductRef fbc:geneProduct="G_T66005413__46__1"/>
            </fbc:and>
            <fbc:and>
              <fbc:geneProductRef fbc:geneProduct="G_T66011702"/>
              <fbc:geneProductRef fbc:geneProduct="G_T66002538__46__1"/>
            </fbc:and>
            <fbc:and>
              <fbc:geneProductRef fbc:geneProduct="G_T66001737__46__1"/>
              <fbc:geneProductRef fbc:geneProduct="G_T66001879__46__1"/>
              <fbc:geneProductRef fbc:geneProduct="G_T66005413__46__1"/>
            </fbc:and>
            <fbc:and>
              <fbc:geneProductRef fbc:geneProduct="G_T66011702"/>
              <fbc:geneProductRef fbc:geneProduct="G_T66003606__46__1"/>
            </fbc:and>
            <fbc:and>
              <fbc:geneProductRef fbc:geneProduct="G_T66001737__46__1"/>
              <fbc:geneProductRef fbc:geneProduct="G_T66001879__46__1"/>
              <fbc:geneProductRef fbc:geneProduct="G_T66005413__46__1"/>
            </fbc:and>
            <fbc:and>
              <fbc:geneProductRef fbc:geneProduct="G_T66011702"/>
              <fbc:geneProductRef fbc:geneProduct="G_T66011009__46__1"/>
            </fbc:and>
            <fbc:and>
              <fbc:geneProductRef fbc:geneProduct="G_T66001737__46__1"/>
              <fbc:geneProductRef fbc:geneProduct="G_T66001879__46__1"/>
              <fbc:geneProductRef fbc:geneProduct="G_T66005413__46__1"/>
            </fbc:and>
            <fbc:and>
              <fbc:geneProductRef fbc:geneProduct="G_T66011702"/>
              <fbc:geneProductRef fbc:geneProduct="G_T66000052__46__1"/>
            </fbc:and>
            <fbc:and>
              <fbc:geneProductRef fbc:geneProduct="G_T66001737__46__1"/>
              <fbc:geneProductRef fbc:geneProduct="G_T66001879__46__1"/>
              <fbc:geneProductRef fbc:geneProduct="G_T66005413__46__1"/>
            </fbc:and>
            <fbc:and>
              <fbc:geneProductRef fbc:geneProduct="G_T66011702"/>
              <fbc:geneProductRef fbc:geneProduct="G_T66002538__46__1"/>
            </fbc:and>
            <fbc:and>
              <fbc:geneProductRef fbc:geneProduct="G_T66001737__46__1"/>
              <fbc:geneProductRef fbc:geneProduct="G_T66008401__46__1"/>
              <fbc:geneProductRef fbc:geneProduct="G_T66005413__46__1"/>
            </fbc:and>
            <fbc:and>
              <fbc:geneProductRef fbc:geneProduct="G_T66011702"/>
              <fbc:geneProductRef fbc:geneProduct="G_T66003606__46__1"/>
            </fbc:and>
            <fbc:and>
              <fbc:geneProductRef fbc:geneProduct="G_T66001737__46__1"/>
              <fbc:geneProductRef fbc:geneProduct="G_T66008401__46__1"/>
              <fbc:geneProductRef fbc:geneProduct="G_T66005413__46__1"/>
            </fbc:and>
            <fbc:and>
              <fbc:geneProductRef fbc:geneProduct="G_T66011702"/>
              <fbc:geneProductRef fbc:geneProduct="G_T66011009__46__1"/>
            </fbc:and>
            <fbc:and>
              <fbc:geneProductRef fbc:geneProduct="G_T66001737__46__1"/>
              <fbc:geneProductRef fbc:geneProduct="G_T66008401__46__1"/>
              <fbc:geneProductRef fbc:geneProduct="G_T66005413__46__1"/>
            </fbc:and>
            <fbc:and>
              <fbc:geneProductRef fbc:geneProduct="G_T66011702"/>
              <fbc:geneProductRef fbc:geneProduct="G_T66000052__46__1"/>
            </fbc:and>
            <fbc:and>
              <fbc:geneProductRef fbc:geneProduct="G_T66001737__46__1"/>
              <fbc:geneProductRef fbc:geneProduct="G_T66008401__46__1"/>
              <fbc:geneProductRef fbc:geneProduct="G_T66005413__46__1"/>
            </fbc:and>
            <fbc:and>
              <fbc:geneProductRef fbc:geneProduct="G_T66011702"/>
              <fbc:geneProductRef fbc:geneProduct="G_T66002538__46__1"/>
            </fbc:and>
            <fbc:and>
              <fbc:geneProductRef fbc:geneProduct="G_T66001737__46__1"/>
              <fbc:geneProductRef fbc:geneProduct="G_T66001296__46__1"/>
              <fbc:geneProductRef fbc:geneProduct="G_T66005413__46__1"/>
            </fbc:and>
            <fbc:and>
              <fbc:geneProductRef fbc:geneProduct="G_T66011702"/>
              <fbc:geneProductRef fbc:geneProduct="G_T66003606__46__1"/>
            </fbc:and>
            <fbc:and>
              <fbc:geneProductRef fbc:geneProduct="G_T66001737__46__1"/>
              <fbc:geneProductRef fbc:geneProduct="G_T66001296__46__1"/>
              <fbc:geneProductRef fbc:geneProduct="G_T66005413__46__1"/>
            </fbc:and>
            <fbc:and>
              <fbc:geneProductRef fbc:geneProduct="G_T66011702"/>
              <fbc:geneProductRef fbc:geneProduct="G_T66011009__46__1"/>
            </fbc:and>
            <fbc:and>
              <fbc:geneProductRef fbc:geneProduct="G_T66001737__46__1"/>
              <fbc:geneProductRef fbc:geneProduct="G_T66001296__46__1"/>
              <fbc:geneProductRef fbc:geneProduct="G_T66005413__46__1"/>
            </fbc:and>
            <fbc:and>
              <fbc:geneProductRef fbc:geneProduct="G_T66011702"/>
              <fbc:geneProductRef fbc:geneProduct="G_T66000052__46__1"/>
            </fbc:and>
            <fbc:and>
              <fbc:geneProductRef fbc:geneProduct="G_T66001737__46__1"/>
              <fbc:geneProductRef fbc:geneProduct="G_T66001296__46__1"/>
              <fbc:geneProductRef fbc:geneProduct="G_T66005413__46__1"/>
            </fbc:and>
            <fbc:and>
              <fbc:geneProductRef fbc:geneProduct="G_T66011702"/>
              <fbc:geneProductRef fbc:geneProduct="G_T66002538__46__1"/>
            </fbc:and>
          </fbc:or>
        </fbc:geneProductAssociation>
      </reaction>
      <reaction metaid="SLI1378" id="SLI1378" name="polyketide synthase pathway" reversible="false" fast="false" fbc:lowerFluxBound="FB5N0" fbc:upperFluxBound="FB7N1000">
        <notes>
          <body xmlns="http://www.w3.org/1999/xhtml">
            <p>References:Wallis et al  2002</p>
            <p>ECNumbers:PKS</p>
            <p>Confidence Level: 2</p>
          </body>
        </notes>
        <listOfReactants>
          <speciesReference species="M_h__91__c__93__" stoichiometry="2" constant="true"/>
          <speciesReference species="M_nadph__91__c__93__" stoichiometry="2" constant="true"/>
          <speciesReference species="M_malcoa__91__c__93__" stoichiometry="1" constant="true"/>
          <speciesReference species="M_c143coa__91__c__93__" stoichiometry="1" constant="true"/>
        </listOfReactants>
        <listOfProducts>
          <speciesReference species="M_h2o__91__c__93__" stoichiometry="1" constant="true"/>
          <speciesReference species="M_nadp__91__c__93__" stoichiometry="2" constant="true"/>
          <speciesReference species="M_coa__91__c__93__" stoichiometry="1" constant="true"/>
          <speciesReference species="M_co2__91__c__93__" stoichiometry="1" constant="true"/>
          <speciesReference species="M_c163coa__91__c__93__" stoichiometry="1" constant="true"/>
        </listOfProducts>
        <fbc:geneProductAssociation>
          <fbc:or>
            <fbc:and>
              <fbc:geneProductRef fbc:geneProduct="G_T66003279__46__1"/>
              <fbc:geneProductRef fbc:geneProduct="G_T66009345__46__1"/>
              <fbc:geneProductRef fbc:geneProduct="G_T66005413__46__1"/>
            </fbc:and>
            <fbc:and>
              <fbc:geneProductRef fbc:geneProduct="G_T66011702"/>
              <fbc:geneProductRef fbc:geneProduct="G_T66003606__46__1"/>
            </fbc:and>
            <fbc:and>
              <fbc:geneProductRef fbc:geneProduct="G_T66003279__46__1"/>
              <fbc:geneProductRef fbc:geneProduct="G_T66009345__46__1"/>
              <fbc:geneProductRef fbc:geneProduct="G_T66005413__46__1"/>
            </fbc:and>
            <fbc:and>
              <fbc:geneProductRef fbc:geneProduct="G_T66011702"/>
              <fbc:geneProductRef fbc:geneProduct="G_T66011009__46__1"/>
            </fbc:and>
            <fbc:and>
              <fbc:geneProductRef fbc:geneProduct="G_T66003279__46__1"/>
              <fbc:geneProductRef fbc:geneProduct="G_T66009345__46__1"/>
              <fbc:geneProductRef fbc:geneProduct="G_T66005413__46__1"/>
            </fbc:and>
            <fbc:and>
              <fbc:geneProductRef fbc:geneProduct="G_T66011702"/>
              <fbc:geneProductRef fbc:geneProduct="G_T66000052__46__1"/>
            </fbc:and>
            <fbc:and>
              <fbc:geneProductRef fbc:geneProduct="G_T66003279__46__1"/>
              <fbc:geneProductRef fbc:geneProduct="G_T66009345__46__1"/>
              <fbc:geneProductRef fbc:geneProduct="G_T66005413__46__1"/>
            </fbc:and>
            <fbc:and>
              <fbc:geneProductRef fbc:geneProduct="G_T66011702"/>
              <fbc:geneProductRef fbc:geneProduct="G_T66002538__46__1"/>
            </fbc:and>
            <fbc:and>
              <fbc:geneProductRef fbc:geneProduct="G_T66003279__46__1"/>
              <fbc:geneProductRef fbc:geneProduct="G_T66008607__46__1"/>
              <fbc:geneProductRef fbc:geneProduct="G_T66005413__46__1"/>
            </fbc:and>
            <fbc:and>
              <fbc:geneProductRef fbc:geneProduct="G_T66011702"/>
              <fbc:geneProductRef fbc:geneProduct="G_T66003606__46__1"/>
            </fbc:and>
            <fbc:and>
              <fbc:geneProductRef fbc:geneProduct="G_T66003279__46__1"/>
              <fbc:geneProductRef fbc:geneProduct="G_T66008607__46__1"/>
              <fbc:geneProductRef fbc:geneProduct="G_T66005413__46__1"/>
            </fbc:and>
            <fbc:and>
              <fbc:geneProductRef fbc:geneProduct="G_T66011702"/>
              <fbc:geneProductRef fbc:geneProduct="G_T66011009__46__1"/>
            </fbc:and>
            <fbc:and>
              <fbc:geneProductRef fbc:geneProduct="G_T66003279__46__1"/>
              <fbc:geneProductRef fbc:geneProduct="G_T66008607__46__1"/>
              <fbc:geneProductRef fbc:geneProduct="G_T66005413__46__1"/>
            </fbc:and>
            <fbc:and>
              <fbc:geneProductRef fbc:geneProduct="G_T66011702"/>
              <fbc:geneProductRef fbc:geneProduct="G_T66000052__46__1"/>
            </fbc:and>
            <fbc:and>
              <fbc:geneProductRef fbc:geneProduct="G_T66003279__46__1"/>
              <fbc:geneProductRef fbc:geneProduct="G_T66008607__46__1"/>
              <fbc:geneProductRef fbc:geneProduct="G_T66005413__46__1"/>
            </fbc:and>
            <fbc:and>
              <fbc:geneProductRef fbc:geneProduct="G_T66011702"/>
              <fbc:geneProductRef fbc:geneProduct="G_T66002538__46__1"/>
            </fbc:and>
            <fbc:and>
              <fbc:geneProductRef fbc:geneProduct="G_T66003279__46__1"/>
              <fbc:geneProductRef fbc:geneProduct="G_T66005613__46__1"/>
              <fbc:geneProductRef fbc:geneProduct="G_T66005413__46__1"/>
            </fbc:and>
            <fbc:and>
              <fbc:geneProductRef fbc:geneProduct="G_T66011702"/>
              <fbc:geneProductRef fbc:geneProduct="G_T66003606__46__1"/>
            </fbc:and>
            <fbc:and>
              <fbc:geneProductRef fbc:geneProduct="G_T66003279__46__1"/>
              <fbc:geneProductRef fbc:geneProduct="G_T66005613__46__1"/>
              <fbc:geneProductRef fbc:geneProduct="G_T66005413__46__1"/>
            </fbc:and>
            <fbc:and>
              <fbc:geneProductRef fbc:geneProduct="G_T66011702"/>
              <fbc:geneProductRef fbc:geneProduct="G_T66011009__46__1"/>
            </fbc:and>
            <fbc:and>
              <fbc:geneProductRef fbc:geneProduct="G_T66003279__46__1"/>
              <fbc:geneProductRef fbc:geneProduct="G_T66005613__46__1"/>
              <fbc:geneProductRef fbc:geneProduct="G_T66005413__46__1"/>
            </fbc:and>
            <fbc:and>
              <fbc:geneProductRef fbc:geneProduct="G_T66011702"/>
              <fbc:geneProductRef fbc:geneProduct="G_T66000052__46__1"/>
            </fbc:and>
            <fbc:and>
              <fbc:geneProductRef fbc:geneProduct="G_T66003279__46__1"/>
              <fbc:geneProductRef fbc:geneProduct="G_T66005613__46__1"/>
              <fbc:geneProductRef fbc:geneProduct="G_T66005413__46__1"/>
            </fbc:and>
            <fbc:and>
              <fbc:geneProductRef fbc:geneProduct="G_T66011702"/>
              <fbc:geneProductRef fbc:geneProduct="G_T66002538__46__1"/>
            </fbc:and>
            <fbc:and>
              <fbc:geneProductRef fbc:geneProduct="G_T66003279__46__1"/>
              <fbc:geneProductRef fbc:geneProduct="G_T66001879__46__1"/>
              <fbc:geneProductRef fbc:geneProduct="G_T66005413__46__1"/>
            </fbc:and>
            <fbc:and>
              <fbc:geneProductRef fbc:geneProduct="G_T66011702"/>
              <fbc:geneProductRef fbc:geneProduct="G_T66003606__46__1"/>
            </fbc:and>
            <fbc:and>
              <fbc:geneProductRef fbc:geneProduct="G_T66003279__46__1"/>
              <fbc:geneProductRef fbc:geneProduct="G_T66001879__46__1"/>
              <fbc:geneProductRef fbc:geneProduct="G_T66005413__46__1"/>
            </fbc:and>
            <fbc:and>
              <fbc:geneProductRef fbc:geneProduct="G_T66011702"/>
              <fbc:geneProductRef fbc:geneProduct="G_T66011009__46__1"/>
            </fbc:and>
            <fbc:and>
              <fbc:geneProductRef fbc:geneProduct="G_T66003279__46__1"/>
              <fbc:geneProductRef fbc:geneProduct="G_T66001879__46__1"/>
              <fbc:geneProductRef fbc:geneProduct="G_T66005413__46__1"/>
            </fbc:and>
            <fbc:and>
              <fbc:geneProductRef fbc:geneProduct="G_T66011702"/>
              <fbc:geneProductRef fbc:geneProduct="G_T66000052__46__1"/>
            </fbc:and>
            <fbc:and>
              <fbc:geneProductRef fbc:geneProduct="G_T66003279__46__1"/>
              <fbc:geneProductRef fbc:geneProduct="G_T66001879__46__1"/>
              <fbc:geneProductRef fbc:geneProduct="G_T66005413__46__1"/>
            </fbc:and>
            <fbc:and>
              <fbc:geneProductRef fbc:geneProduct="G_T66011702"/>
              <fbc:geneProductRef fbc:geneProduct="G_T66002538__46__1"/>
            </fbc:and>
            <fbc:and>
              <fbc:geneProductRef fbc:geneProduct="G_T66003279__46__1"/>
              <fbc:geneProductRef fbc:geneProduct="G_T66008401__46__1"/>
              <fbc:geneProductRef fbc:geneProduct="G_T66005413__46__1"/>
            </fbc:and>
            <fbc:and>
              <fbc:geneProductRef fbc:geneProduct="G_T66011702"/>
              <fbc:geneProductRef fbc:geneProduct="G_T66003606__46__1"/>
            </fbc:and>
            <fbc:and>
              <fbc:geneProductRef fbc:geneProduct="G_T66003279__46__1"/>
              <fbc:geneProductRef fbc:geneProduct="G_T66008401__46__1"/>
              <fbc:geneProductRef fbc:geneProduct="G_T66005413__46__1"/>
            </fbc:and>
            <fbc:and>
              <fbc:geneProductRef fbc:geneProduct="G_T66011702"/>
              <fbc:geneProductRef fbc:geneProduct="G_T66011009__46__1"/>
            </fbc:and>
            <fbc:and>
              <fbc:geneProductRef fbc:geneProduct="G_T66003279__46__1"/>
              <fbc:geneProductRef fbc:geneProduct="G_T66008401__46__1"/>
              <fbc:geneProductRef fbc:geneProduct="G_T66005413__46__1"/>
            </fbc:and>
            <fbc:and>
              <fbc:geneProductRef fbc:geneProduct="G_T66011702"/>
              <fbc:geneProductRef fbc:geneProduct="G_T66000052__46__1"/>
            </fbc:and>
            <fbc:and>
              <fbc:geneProductRef fbc:geneProduct="G_T66003279__46__1"/>
              <fbc:geneProductRef fbc:geneProduct="G_T66008401__46__1"/>
              <fbc:geneProductRef fbc:geneProduct="G_T66005413__46__1"/>
            </fbc:and>
            <fbc:and>
              <fbc:geneProductRef fbc:geneProduct="G_T66011702"/>
              <fbc:geneProductRef fbc:geneProduct="G_T66002538__46__1"/>
            </fbc:and>
            <fbc:and>
              <fbc:geneProductRef fbc:geneProduct="G_T66003279__46__1"/>
              <fbc:geneProductRef fbc:geneProduct="G_T66001296__46__1"/>
              <fbc:geneProductRef fbc:geneProduct="G_T66005413__46__1"/>
            </fbc:and>
            <fbc:and>
              <fbc:geneProductRef fbc:geneProduct="G_T66011702"/>
              <fbc:geneProductRef fbc:geneProduct="G_T66003606__46__1"/>
            </fbc:and>
            <fbc:and>
              <fbc:geneProductRef fbc:geneProduct="G_T66003279__46__1"/>
              <fbc:geneProductRef fbc:geneProduct="G_T66001296__46__1"/>
              <fbc:geneProductRef fbc:geneProduct="G_T66005413__46__1"/>
            </fbc:and>
            <fbc:and>
              <fbc:geneProductRef fbc:geneProduct="G_T66011702"/>
              <fbc:geneProductRef fbc:geneProduct="G_T66011009__46__1"/>
            </fbc:and>
            <fbc:and>
              <fbc:geneProductRef fbc:geneProduct="G_T66003279__46__1"/>
              <fbc:geneProductRef fbc:geneProduct="G_T66001296__46__1"/>
              <fbc:geneProductRef fbc:geneProduct="G_T66005413__46__1"/>
            </fbc:and>
            <fbc:and>
              <fbc:geneProductRef fbc:geneProduct="G_T66011702"/>
              <fbc:geneProductRef fbc:geneProduct="G_T66000052__46__1"/>
            </fbc:and>
            <fbc:and>
              <fbc:geneProductRef fbc:geneProduct="G_T66003279__46__1"/>
              <fbc:geneProductRef fbc:geneProduct="G_T66001296__46__1"/>
              <fbc:geneProductRef fbc:geneProduct="G_T66005413__46__1"/>
            </fbc:and>
            <fbc:and>
              <fbc:geneProductRef fbc:geneProduct="G_T66011702"/>
              <fbc:geneProductRef fbc:geneProduct="G_T66002538__46__1"/>
            </fbc:and>
            <fbc:and>
              <fbc:geneProductRef fbc:geneProduct="G_T66001737__46__1"/>
              <fbc:geneProductRef fbc:geneProduct="G_T66009345__46__1"/>
              <fbc:geneProductRef fbc:geneProduct="G_T66005413__46__1"/>
            </fbc:and>
            <fbc:and>
              <fbc:geneProductRef fbc:geneProduct="G_T66011702"/>
              <fbc:geneProductRef fbc:geneProduct="G_T66003606__46__1"/>
            </fbc:and>
            <fbc:and>
              <fbc:geneProductRef fbc:geneProduct="G_T66001737__46__1"/>
              <fbc:geneProductRef fbc:geneProduct="G_T66009345__46__1"/>
              <fbc:geneProductRef fbc:geneProduct="G_T66005413__46__1"/>
            </fbc:and>
            <fbc:and>
              <fbc:geneProductRef fbc:geneProduct="G_T66011702"/>
              <fbc:geneProductRef fbc:geneProduct="G_T66011009__46__1"/>
            </fbc:and>
            <fbc:and>
              <fbc:geneProductRef fbc:geneProduct="G_T66001737__46__1"/>
              <fbc:geneProductRef fbc:geneProduct="G_T66009345__46__1"/>
              <fbc:geneProductRef fbc:geneProduct="G_T66005413__46__1"/>
            </fbc:and>
            <fbc:and>
              <fbc:geneProductRef fbc:geneProduct="G_T66011702"/>
              <fbc:geneProductRef fbc:geneProduct="G_T66000052__46__1"/>
            </fbc:and>
            <fbc:and>
              <fbc:geneProductRef fbc:geneProduct="G_T66001737__46__1"/>
              <fbc:geneProductRef fbc:geneProduct="G_T66009345__46__1"/>
              <fbc:geneProductRef fbc:geneProduct="G_T66005413__46__1"/>
            </fbc:and>
            <fbc:and>
              <fbc:geneProductRef fbc:geneProduct="G_T66011702"/>
              <fbc:geneProductRef fbc:geneProduct="G_T66002538__46__1"/>
            </fbc:and>
            <fbc:and>
              <fbc:geneProductRef fbc:geneProduct="G_T66001737__46__1"/>
              <fbc:geneProductRef fbc:geneProduct="G_T66008607__46__1"/>
              <fbc:geneProductRef fbc:geneProduct="G_T66005413__46__1"/>
            </fbc:and>
            <fbc:and>
              <fbc:geneProductRef fbc:geneProduct="G_T66011702"/>
              <fbc:geneProductRef fbc:geneProduct="G_T66003606__46__1"/>
            </fbc:and>
            <fbc:and>
              <fbc:geneProductRef fbc:geneProduct="G_T66001737__46__1"/>
              <fbc:geneProductRef fbc:geneProduct="G_T66008607__46__1"/>
              <fbc:geneProductRef fbc:geneProduct="G_T66005413__46__1"/>
            </fbc:and>
            <fbc:and>
              <fbc:geneProductRef fbc:geneProduct="G_T66011702"/>
              <fbc:geneProductRef fbc:geneProduct="G_T66011009__46__1"/>
            </fbc:and>
            <fbc:and>
              <fbc:geneProductRef fbc:geneProduct="G_T66001737__46__1"/>
              <fbc:geneProductRef fbc:geneProduct="G_T66008607__46__1"/>
              <fbc:geneProductRef fbc:geneProduct="G_T66005413__46__1"/>
            </fbc:and>
            <fbc:and>
              <fbc:geneProductRef fbc:geneProduct="G_T66011702"/>
              <fbc:geneProductRef fbc:geneProduct="G_T66000052__46__1"/>
            </fbc:and>
            <fbc:and>
              <fbc:geneProductRef fbc:geneProduct="G_T66001737__46__1"/>
              <fbc:geneProductRef fbc:geneProduct="G_T66008607__46__1"/>
              <fbc:geneProductRef fbc:geneProduct="G_T66005413__46__1"/>
            </fbc:and>
            <fbc:and>
              <fbc:geneProductRef fbc:geneProduct="G_T66011702"/>
              <fbc:geneProductRef fbc:geneProduct="G_T66002538__46__1"/>
            </fbc:and>
            <fbc:and>
              <fbc:geneProductRef fbc:geneProduct="G_T66001737__46__1"/>
              <fbc:geneProductRef fbc:geneProduct="G_T66005613__46__1"/>
              <fbc:geneProductRef fbc:geneProduct="G_T66005413__46__1"/>
            </fbc:and>
            <fbc:and>
              <fbc:geneProductRef fbc:geneProduct="G_T66011702"/>
              <fbc:geneProductRef fbc:geneProduct="G_T66003606__46__1"/>
            </fbc:and>
            <fbc:and>
              <fbc:geneProductRef fbc:geneProduct="G_T66001737__46__1"/>
              <fbc:geneProductRef fbc:geneProduct="G_T66005613__46__1"/>
              <fbc:geneProductRef fbc:geneProduct="G_T66005413__46__1"/>
            </fbc:and>
            <fbc:and>
              <fbc:geneProductRef fbc:geneProduct="G_T66011702"/>
              <fbc:geneProductRef fbc:geneProduct="G_T66011009__46__1"/>
            </fbc:and>
            <fbc:and>
              <fbc:geneProductRef fbc:geneProduct="G_T66001737__46__1"/>
              <fbc:geneProductRef fbc:geneProduct="G_T66005613__46__1"/>
              <fbc:geneProductRef fbc:geneProduct="G_T66005413__46__1"/>
            </fbc:and>
            <fbc:and>
              <fbc:geneProductRef fbc:geneProduct="G_T66011702"/>
              <fbc:geneProductRef fbc:geneProduct="G_T66000052__46__1"/>
            </fbc:and>
            <fbc:and>
              <fbc:geneProductRef fbc:geneProduct="G_T66001737__46__1"/>
              <fbc:geneProductRef fbc:geneProduct="G_T66005613__46__1"/>
              <fbc:geneProductRef fbc:geneProduct="G_T66005413__46__1"/>
            </fbc:and>
            <fbc:and>
              <fbc:geneProductRef fbc:geneProduct="G_T66011702"/>
              <fbc:geneProductRef fbc:geneProduct="G_T66002538__46__1"/>
            </fbc:and>
            <fbc:and>
              <fbc:geneProductRef fbc:geneProduct="G_T66001737__46__1"/>
              <fbc:geneProductRef fbc:geneProduct="G_T66001879__46__1"/>
              <fbc:geneProductRef fbc:geneProduct="G_T66005413__46__1"/>
            </fbc:and>
            <fbc:and>
              <fbc:geneProductRef fbc:geneProduct="G_T66011702"/>
              <fbc:geneProductRef fbc:geneProduct="G_T66003606__46__1"/>
            </fbc:and>
            <fbc:and>
              <fbc:geneProductRef fbc:geneProduct="G_T66001737__46__1"/>
              <fbc:geneProductRef fbc:geneProduct="G_T66001879__46__1"/>
              <fbc:geneProductRef fbc:geneProduct="G_T66005413__46__1"/>
            </fbc:and>
            <fbc:and>
              <fbc:geneProductRef fbc:geneProduct="G_T66011702"/>
              <fbc:geneProductRef fbc:geneProduct="G_T66011009__46__1"/>
            </fbc:and>
            <fbc:and>
              <fbc:geneProductRef fbc:geneProduct="G_T66001737__46__1"/>
              <fbc:geneProductRef fbc:geneProduct="G_T66001879__46__1"/>
              <fbc:geneProductRef fbc:geneProduct="G_T66005413__46__1"/>
            </fbc:and>
            <fbc:and>
              <fbc:geneProductRef fbc:geneProduct="G_T66011702"/>
              <fbc:geneProductRef fbc:geneProduct="G_T66000052__46__1"/>
            </fbc:and>
            <fbc:and>
              <fbc:geneProductRef fbc:geneProduct="G_T66001737__46__1"/>
              <fbc:geneProductRef fbc:geneProduct="G_T66001879__46__1"/>
              <fbc:geneProductRef fbc:geneProduct="G_T66005413__46__1"/>
            </fbc:and>
            <fbc:and>
              <fbc:geneProductRef fbc:geneProduct="G_T66011702"/>
              <fbc:geneProductRef fbc:geneProduct="G_T66002538__46__1"/>
            </fbc:and>
            <fbc:and>
              <fbc:geneProductRef fbc:geneProduct="G_T66001737__46__1"/>
              <fbc:geneProductRef fbc:geneProduct="G_T66008401__46__1"/>
              <fbc:geneProductRef fbc:geneProduct="G_T66005413__46__1"/>
            </fbc:and>
            <fbc:and>
              <fbc:geneProductRef fbc:geneProduct="G_T66011702"/>
              <fbc:geneProductRef fbc:geneProduct="G_T66003606__46__1"/>
            </fbc:and>
            <fbc:and>
              <fbc:geneProductRef fbc:geneProduct="G_T66001737__46__1"/>
              <fbc:geneProductRef fbc:geneProduct="G_T66008401__46__1"/>
              <fbc:geneProductRef fbc:geneProduct="G_T66005413__46__1"/>
            </fbc:and>
            <fbc:and>
              <fbc:geneProductRef fbc:geneProduct="G_T66011702"/>
              <fbc:geneProductRef fbc:geneProduct="G_T66011009__46__1"/>
            </fbc:and>
            <fbc:and>
              <fbc:geneProductRef fbc:geneProduct="G_T66001737__46__1"/>
              <fbc:geneProductRef fbc:geneProduct="G_T66008401__46__1"/>
              <fbc:geneProductRef fbc:geneProduct="G_T66005413__46__1"/>
            </fbc:and>
            <fbc:and>
              <fbc:geneProductRef fbc:geneProduct="G_T66011702"/>
              <fbc:geneProductRef fbc:geneProduct="G_T66000052__46__1"/>
            </fbc:and>
            <fbc:and>
              <fbc:geneProductRef fbc:geneProduct="G_T66001737__46__1"/>
              <fbc:geneProductRef fbc:geneProduct="G_T66008401__46__1"/>
              <fbc:geneProductRef fbc:geneProduct="G_T66005413__46__1"/>
            </fbc:and>
            <fbc:and>
              <fbc:geneProductRef fbc:geneProduct="G_T66011702"/>
              <fbc:geneProductRef fbc:geneProduct="G_T66002538__46__1"/>
            </fbc:and>
            <fbc:and>
              <fbc:geneProductRef fbc:geneProduct="G_T66001737__46__1"/>
              <fbc:geneProductRef fbc:geneProduct="G_T66001296__46__1"/>
              <fbc:geneProductRef fbc:geneProduct="G_T66005413__46__1"/>
            </fbc:and>
            <fbc:and>
              <fbc:geneProductRef fbc:geneProduct="G_T66011702"/>
              <fbc:geneProductRef fbc:geneProduct="G_T66003606__46__1"/>
            </fbc:and>
            <fbc:and>
              <fbc:geneProductRef fbc:geneProduct="G_T66001737__46__1"/>
              <fbc:geneProductRef fbc:geneProduct="G_T66001296__46__1"/>
              <fbc:geneProductRef fbc:geneProduct="G_T66005413__46__1"/>
            </fbc:and>
            <fbc:and>
              <fbc:geneProductRef fbc:geneProduct="G_T66011702"/>
              <fbc:geneProductRef fbc:geneProduct="G_T66011009__46__1"/>
            </fbc:and>
            <fbc:and>
              <fbc:geneProductRef fbc:geneProduct="G_T66001737__46__1"/>
              <fbc:geneProductRef fbc:geneProduct="G_T66001296__46__1"/>
              <fbc:geneProductRef fbc:geneProduct="G_T66005413__46__1"/>
            </fbc:and>
            <fbc:and>
              <fbc:geneProductRef fbc:geneProduct="G_T66011702"/>
              <fbc:geneProductRef fbc:geneProduct="G_T66000052__46__1"/>
            </fbc:and>
            <fbc:and>
              <fbc:geneProductRef fbc:geneProduct="G_T66001737__46__1"/>
              <fbc:geneProductRef fbc:geneProduct="G_T66001296__46__1"/>
              <fbc:geneProductRef fbc:geneProduct="G_T66005413__46__1"/>
            </fbc:and>
            <fbc:and>
              <fbc:geneProductRef fbc:geneProduct="G_T66011702"/>
              <fbc:geneProductRef fbc:geneProduct="G_T66002538__46__1"/>
            </fbc:and>
          </fbc:or>
        </fbc:geneProductAssociation>
      </reaction>
      <reaction metaid="SLI1379" id="SLI1379" name="polyketide synthase pathway" reversible="false" fast="false" fbc:lowerFluxBound="FB5N0" fbc:upperFluxBound="FB7N1000">
        <notes>
          <body xmlns="http://www.w3.org/1999/xhtml">
            <p>References:Wallis et al  2002</p>
            <p>ECNumbers:PKS</p>
            <p>Confidence Level: 2</p>
          </body>
        </notes>
        <listOfReactants>
          <speciesReference species="M_c163coa__91__c__93__" stoichiometry="1" constant="true"/>
        </listOfReactants>
        <listOfProducts>
          <speciesReference species="M_h2o__91__c__93__" stoichiometry="1" constant="true"/>
          <speciesReference species="M_c164coa__91__c__93__" stoichiometry="1" constant="true"/>
        </listOfProducts>
        <fbc:geneProductAssociation>
          <fbc:or>
            <fbc:geneProductRef fbc:geneProduct="G_T66005413__46__1"/>
            <fbc:geneProductRef fbc:geneProduct="G_T66011702"/>
          </fbc:or>
        </fbc:geneProductAssociation>
      </reaction>
      <reaction metaid="SLI1380" id="SLI1380" name="polyketide synthase pathway" reversible="false" fast="false" fbc:lowerFluxBound="FB5N0" fbc:upperFluxBound="FB7N1000">
        <notes>
          <body xmlns="http://www.w3.org/1999/xhtml">
            <p>References:Wallis et al  2002</p>
            <p>ECNumbers:PKS</p>
            <p>Confidence Level: 2</p>
          </body>
        </notes>
        <listOfReactants>
          <speciesReference species="M_h__91__c__93__" stoichiometry="2" constant="true"/>
          <speciesReference species="M_nadph__91__c__93__" stoichiometry="2" constant="true"/>
          <speciesReference species="M_malcoa__91__c__93__" stoichiometry="1" constant="true"/>
          <speciesReference species="M_c163coa__91__c__93__" stoichiometry="1" constant="true"/>
        </listOfReactants>
        <listOfProducts>
          <speciesReference species="M_h2o__91__c__93__" stoichiometry="1" constant="true"/>
          <speciesReference species="M_nadp__91__c__93__" stoichiometry="2" constant="true"/>
          <speciesReference species="M_coa__91__c__93__" stoichiometry="1" constant="true"/>
          <speciesReference species="M_co2__91__c__93__" stoichiometry="1" constant="true"/>
          <speciesReference species="M_c183__40__3__41__coa__91__c__93__" stoichiometry="1" constant="true"/>
        </listOfProducts>
        <fbc:geneProductAssociation>
          <fbc:or>
            <fbc:and>
              <fbc:geneProductRef fbc:geneProduct="G_T66003279__46__1"/>
              <fbc:geneProductRef fbc:geneProduct="G_T66009345__46__1"/>
              <fbc:geneProductRef fbc:geneProduct="G_T66005413__46__1"/>
            </fbc:and>
            <fbc:and>
              <fbc:geneProductRef fbc:geneProduct="G_T66011702"/>
              <fbc:geneProductRef fbc:geneProduct="G_T66003606__46__1"/>
            </fbc:and>
            <fbc:and>
              <fbc:geneProductRef fbc:geneProduct="G_T66003279__46__1"/>
              <fbc:geneProductRef fbc:geneProduct="G_T66009345__46__1"/>
              <fbc:geneProductRef fbc:geneProduct="G_T66005413__46__1"/>
            </fbc:and>
            <fbc:and>
              <fbc:geneProductRef fbc:geneProduct="G_T66011702"/>
              <fbc:geneProductRef fbc:geneProduct="G_T66011009__46__1"/>
            </fbc:and>
            <fbc:and>
              <fbc:geneProductRef fbc:geneProduct="G_T66003279__46__1"/>
              <fbc:geneProductRef fbc:geneProduct="G_T66009345__46__1"/>
              <fbc:geneProductRef fbc:geneProduct="G_T66005413__46__1"/>
            </fbc:and>
            <fbc:and>
              <fbc:geneProductRef fbc:geneProduct="G_T66011702"/>
              <fbc:geneProductRef fbc:geneProduct="G_T66000052__46__1"/>
            </fbc:and>
            <fbc:and>
              <fbc:geneProductRef fbc:geneProduct="G_T66003279__46__1"/>
              <fbc:geneProductRef fbc:geneProduct="G_T66009345__46__1"/>
              <fbc:geneProductRef fbc:geneProduct="G_T66005413__46__1"/>
            </fbc:and>
            <fbc:and>
              <fbc:geneProductRef fbc:geneProduct="G_T66011702"/>
              <fbc:geneProductRef fbc:geneProduct="G_T66002538__46__1"/>
            </fbc:and>
            <fbc:and>
              <fbc:geneProductRef fbc:geneProduct="G_T66003279__46__1"/>
              <fbc:geneProductRef fbc:geneProduct="G_T66008607__46__1"/>
              <fbc:geneProductRef fbc:geneProduct="G_T66005413__46__1"/>
            </fbc:and>
            <fbc:and>
              <fbc:geneProductRef fbc:geneProduct="G_T66011702"/>
              <fbc:geneProductRef fbc:geneProduct="G_T66003606__46__1"/>
            </fbc:and>
            <fbc:and>
              <fbc:geneProductRef fbc:geneProduct="G_T66003279__46__1"/>
              <fbc:geneProductRef fbc:geneProduct="G_T66008607__46__1"/>
              <fbc:geneProductRef fbc:geneProduct="G_T66005413__46__1"/>
            </fbc:and>
            <fbc:and>
              <fbc:geneProductRef fbc:geneProduct="G_T66011702"/>
              <fbc:geneProductRef fbc:geneProduct="G_T66011009__46__1"/>
            </fbc:and>
            <fbc:and>
              <fbc:geneProductRef fbc:geneProduct="G_T66003279__46__1"/>
              <fbc:geneProductRef fbc:geneProduct="G_T66008607__46__1"/>
              <fbc:geneProductRef fbc:geneProduct="G_T66005413__46__1"/>
            </fbc:and>
            <fbc:and>
              <fbc:geneProductRef fbc:geneProduct="G_T66011702"/>
              <fbc:geneProductRef fbc:geneProduct="G_T66000052__46__1"/>
            </fbc:and>
            <fbc:and>
              <fbc:geneProductRef fbc:geneProduct="G_T66003279__46__1"/>
              <fbc:geneProductRef fbc:geneProduct="G_T66008607__46__1"/>
              <fbc:geneProductRef fbc:geneProduct="G_T66005413__46__1"/>
            </fbc:and>
            <fbc:and>
              <fbc:geneProductRef fbc:geneProduct="G_T66011702"/>
              <fbc:geneProductRef fbc:geneProduct="G_T66002538__46__1"/>
            </fbc:and>
            <fbc:and>
              <fbc:geneProductRef fbc:geneProduct="G_T66003279__46__1"/>
              <fbc:geneProductRef fbc:geneProduct="G_T66005613__46__1"/>
              <fbc:geneProductRef fbc:geneProduct="G_T66005413__46__1"/>
            </fbc:and>
            <fbc:and>
              <fbc:geneProductRef fbc:geneProduct="G_T66011702"/>
              <fbc:geneProductRef fbc:geneProduct="G_T66003606__46__1"/>
            </fbc:and>
            <fbc:and>
              <fbc:geneProductRef fbc:geneProduct="G_T66003279__46__1"/>
              <fbc:geneProductRef fbc:geneProduct="G_T66005613__46__1"/>
              <fbc:geneProductRef fbc:geneProduct="G_T66005413__46__1"/>
            </fbc:and>
            <fbc:and>
              <fbc:geneProductRef fbc:geneProduct="G_T66011702"/>
              <fbc:geneProductRef fbc:geneProduct="G_T66011009__46__1"/>
            </fbc:and>
            <fbc:and>
              <fbc:geneProductRef fbc:geneProduct="G_T66003279__46__1"/>
              <fbc:geneProductRef fbc:geneProduct="G_T66005613__46__1"/>
              <fbc:geneProductRef fbc:geneProduct="G_T66005413__46__1"/>
            </fbc:and>
            <fbc:and>
              <fbc:geneProductRef fbc:geneProduct="G_T66011702"/>
              <fbc:geneProductRef fbc:geneProduct="G_T66000052__46__1"/>
            </fbc:and>
            <fbc:and>
              <fbc:geneProductRef fbc:geneProduct="G_T66003279__46__1"/>
              <fbc:geneProductRef fbc:geneProduct="G_T66005613__46__1"/>
              <fbc:geneProductRef fbc:geneProduct="G_T66005413__46__1"/>
            </fbc:and>
            <fbc:and>
              <fbc:geneProductRef fbc:geneProduct="G_T66011702"/>
              <fbc:geneProductRef fbc:geneProduct="G_T66002538__46__1"/>
            </fbc:and>
            <fbc:and>
              <fbc:geneProductRef fbc:geneProduct="G_T66003279__46__1"/>
              <fbc:geneProductRef fbc:geneProduct="G_T66001879__46__1"/>
              <fbc:geneProductRef fbc:geneProduct="G_T66005413__46__1"/>
            </fbc:and>
            <fbc:and>
              <fbc:geneProductRef fbc:geneProduct="G_T66011702"/>
              <fbc:geneProductRef fbc:geneProduct="G_T66003606__46__1"/>
            </fbc:and>
            <fbc:and>
              <fbc:geneProductRef fbc:geneProduct="G_T66003279__46__1"/>
              <fbc:geneProductRef fbc:geneProduct="G_T66001879__46__1"/>
              <fbc:geneProductRef fbc:geneProduct="G_T66005413__46__1"/>
            </fbc:and>
            <fbc:and>
              <fbc:geneProductRef fbc:geneProduct="G_T66011702"/>
              <fbc:geneProductRef fbc:geneProduct="G_T66011009__46__1"/>
            </fbc:and>
            <fbc:and>
              <fbc:geneProductRef fbc:geneProduct="G_T66003279__46__1"/>
              <fbc:geneProductRef fbc:geneProduct="G_T66001879__46__1"/>
              <fbc:geneProductRef fbc:geneProduct="G_T66005413__46__1"/>
            </fbc:and>
            <fbc:and>
              <fbc:geneProductRef fbc:geneProduct="G_T66011702"/>
              <fbc:geneProductRef fbc:geneProduct="G_T66000052__46__1"/>
            </fbc:and>
            <fbc:and>
              <fbc:geneProductRef fbc:geneProduct="G_T66003279__46__1"/>
              <fbc:geneProductRef fbc:geneProduct="G_T66001879__46__1"/>
              <fbc:geneProductRef fbc:geneProduct="G_T66005413__46__1"/>
            </fbc:and>
            <fbc:and>
              <fbc:geneProductRef fbc:geneProduct="G_T66011702"/>
              <fbc:geneProductRef fbc:geneProduct="G_T66002538__46__1"/>
            </fbc:and>
            <fbc:and>
              <fbc:geneProductRef fbc:geneProduct="G_T66003279__46__1"/>
              <fbc:geneProductRef fbc:geneProduct="G_T66008401__46__1"/>
              <fbc:geneProductRef fbc:geneProduct="G_T66005413__46__1"/>
            </fbc:and>
            <fbc:and>
              <fbc:geneProductRef fbc:geneProduct="G_T66011702"/>
              <fbc:geneProductRef fbc:geneProduct="G_T66003606__46__1"/>
            </fbc:and>
            <fbc:and>
              <fbc:geneProductRef fbc:geneProduct="G_T66003279__46__1"/>
              <fbc:geneProductRef fbc:geneProduct="G_T66008401__46__1"/>
              <fbc:geneProductRef fbc:geneProduct="G_T66005413__46__1"/>
            </fbc:and>
            <fbc:and>
              <fbc:geneProductRef fbc:geneProduct="G_T66011702"/>
              <fbc:geneProductRef fbc:geneProduct="G_T66011009__46__1"/>
            </fbc:and>
            <fbc:and>
              <fbc:geneProductRef fbc:geneProduct="G_T66003279__46__1"/>
              <fbc:geneProductRef fbc:geneProduct="G_T66008401__46__1"/>
              <fbc:geneProductRef fbc:geneProduct="G_T66005413__46__1"/>
            </fbc:and>
            <fbc:and>
              <fbc:geneProductRef fbc:geneProduct="G_T66011702"/>
              <fbc:geneProductRef fbc:geneProduct="G_T66000052__46__1"/>
            </fbc:and>
            <fbc:and>
              <fbc:geneProductRef fbc:geneProduct="G_T66003279__46__1"/>
              <fbc:geneProductRef fbc:geneProduct="G_T66008401__46__1"/>
              <fbc:geneProductRef fbc:geneProduct="G_T66005413__46__1"/>
            </fbc:and>
            <fbc:and>
              <fbc:geneProductRef fbc:geneProduct="G_T66011702"/>
              <fbc:geneProductRef fbc:geneProduct="G_T66002538__46__1"/>
            </fbc:and>
            <fbc:and>
              <fbc:geneProductRef fbc:geneProduct="G_T66003279__46__1"/>
              <fbc:geneProductRef fbc:geneProduct="G_T66001296__46__1"/>
              <fbc:geneProductRef fbc:geneProduct="G_T66005413__46__1"/>
            </fbc:and>
            <fbc:and>
              <fbc:geneProductRef fbc:geneProduct="G_T66011702"/>
              <fbc:geneProductRef fbc:geneProduct="G_T66003606__46__1"/>
            </fbc:and>
            <fbc:and>
              <fbc:geneProductRef fbc:geneProduct="G_T66003279__46__1"/>
              <fbc:geneProductRef fbc:geneProduct="G_T66001296__46__1"/>
              <fbc:geneProductRef fbc:geneProduct="G_T66005413__46__1"/>
            </fbc:and>
            <fbc:and>
              <fbc:geneProductRef fbc:geneProduct="G_T66011702"/>
              <fbc:geneProductRef fbc:geneProduct="G_T66011009__46__1"/>
            </fbc:and>
            <fbc:and>
              <fbc:geneProductRef fbc:geneProduct="G_T66003279__46__1"/>
              <fbc:geneProductRef fbc:geneProduct="G_T66001296__46__1"/>
              <fbc:geneProductRef fbc:geneProduct="G_T66005413__46__1"/>
            </fbc:and>
            <fbc:and>
              <fbc:geneProductRef fbc:geneProduct="G_T66011702"/>
              <fbc:geneProductRef fbc:geneProduct="G_T66000052__46__1"/>
            </fbc:and>
            <fbc:and>
              <fbc:geneProductRef fbc:geneProduct="G_T66003279__46__1"/>
              <fbc:geneProductRef fbc:geneProduct="G_T66001296__46__1"/>
              <fbc:geneProductRef fbc:geneProduct="G_T66005413__46__1"/>
            </fbc:and>
            <fbc:and>
              <fbc:geneProductRef fbc:geneProduct="G_T66011702"/>
              <fbc:geneProductRef fbc:geneProduct="G_T66002538__46__1"/>
            </fbc:and>
            <fbc:and>
              <fbc:geneProductRef fbc:geneProduct="G_T66001737__46__1"/>
              <fbc:geneProductRef fbc:geneProduct="G_T66009345__46__1"/>
              <fbc:geneProductRef fbc:geneProduct="G_T66005413__46__1"/>
            </fbc:and>
            <fbc:and>
              <fbc:geneProductRef fbc:geneProduct="G_T66011702"/>
              <fbc:geneProductRef fbc:geneProduct="G_T66003606__46__1"/>
            </fbc:and>
            <fbc:and>
              <fbc:geneProductRef fbc:geneProduct="G_T66001737__46__1"/>
              <fbc:geneProductRef fbc:geneProduct="G_T66009345__46__1"/>
              <fbc:geneProductRef fbc:geneProduct="G_T66005413__46__1"/>
            </fbc:and>
            <fbc:and>
              <fbc:geneProductRef fbc:geneProduct="G_T66011702"/>
              <fbc:geneProductRef fbc:geneProduct="G_T66011009__46__1"/>
            </fbc:and>
            <fbc:and>
              <fbc:geneProductRef fbc:geneProduct="G_T66001737__46__1"/>
              <fbc:geneProductRef fbc:geneProduct="G_T66009345__46__1"/>
              <fbc:geneProductRef fbc:geneProduct="G_T66005413__46__1"/>
            </fbc:and>
            <fbc:and>
              <fbc:geneProductRef fbc:geneProduct="G_T66011702"/>
              <fbc:geneProductRef fbc:geneProduct="G_T66000052__46__1"/>
            </fbc:and>
            <fbc:and>
              <fbc:geneProductRef fbc:geneProduct="G_T66001737__46__1"/>
              <fbc:geneProductRef fbc:geneProduct="G_T66009345__46__1"/>
              <fbc:geneProductRef fbc:geneProduct="G_T66005413__46__1"/>
            </fbc:and>
            <fbc:and>
              <fbc:geneProductRef fbc:geneProduct="G_T66011702"/>
              <fbc:geneProductRef fbc:geneProduct="G_T66002538__46__1"/>
            </fbc:and>
            <fbc:and>
              <fbc:geneProductRef fbc:geneProduct="G_T66001737__46__1"/>
              <fbc:geneProductRef fbc:geneProduct="G_T66008607__46__1"/>
              <fbc:geneProductRef fbc:geneProduct="G_T66005413__46__1"/>
            </fbc:and>
            <fbc:and>
              <fbc:geneProductRef fbc:geneProduct="G_T66011702"/>
              <fbc:geneProductRef fbc:geneProduct="G_T66003606__46__1"/>
            </fbc:and>
            <fbc:and>
              <fbc:geneProductRef fbc:geneProduct="G_T66001737__46__1"/>
              <fbc:geneProductRef fbc:geneProduct="G_T66008607__46__1"/>
              <fbc:geneProductRef fbc:geneProduct="G_T66005413__46__1"/>
            </fbc:and>
            <fbc:and>
              <fbc:geneProductRef fbc:geneProduct="G_T66011702"/>
              <fbc:geneProductRef fbc:geneProduct="G_T66011009__46__1"/>
            </fbc:and>
            <fbc:and>
              <fbc:geneProductRef fbc:geneProduct="G_T66001737__46__1"/>
              <fbc:geneProductRef fbc:geneProduct="G_T66008607__46__1"/>
              <fbc:geneProductRef fbc:geneProduct="G_T66005413__46__1"/>
            </fbc:and>
            <fbc:and>
              <fbc:geneProductRef fbc:geneProduct="G_T66011702"/>
              <fbc:geneProductRef fbc:geneProduct="G_T66000052__46__1"/>
            </fbc:and>
            <fbc:and>
              <fbc:geneProductRef fbc:geneProduct="G_T66001737__46__1"/>
              <fbc:geneProductRef fbc:geneProduct="G_T66008607__46__1"/>
              <fbc:geneProductRef fbc:geneProduct="G_T66005413__46__1"/>
            </fbc:and>
            <fbc:and>
              <fbc:geneProductRef fbc:geneProduct="G_T66011702"/>
              <fbc:geneProductRef fbc:geneProduct="G_T66002538__46__1"/>
            </fbc:and>
            <fbc:and>
              <fbc:geneProductRef fbc:geneProduct="G_T66001737__46__1"/>
              <fbc:geneProductRef fbc:geneProduct="G_T66005613__46__1"/>
              <fbc:geneProductRef fbc:geneProduct="G_T66005413__46__1"/>
            </fbc:and>
            <fbc:and>
              <fbc:geneProductRef fbc:geneProduct="G_T66011702"/>
              <fbc:geneProductRef fbc:geneProduct="G_T66003606__46__1"/>
            </fbc:and>
            <fbc:and>
              <fbc:geneProductRef fbc:geneProduct="G_T66001737__46__1"/>
              <fbc:geneProductRef fbc:geneProduct="G_T66005613__46__1"/>
              <fbc:geneProductRef fbc:geneProduct="G_T66005413__46__1"/>
            </fbc:and>
            <fbc:and>
              <fbc:geneProductRef fbc:geneProduct="G_T66011702"/>
              <fbc:geneProductRef fbc:geneProduct="G_T66011009__46__1"/>
            </fbc:and>
            <fbc:and>
              <fbc:geneProductRef fbc:geneProduct="G_T66001737__46__1"/>
              <fbc:geneProductRef fbc:geneProduct="G_T66005613__46__1"/>
              <fbc:geneProductRef fbc:geneProduct="G_T66005413__46__1"/>
            </fbc:and>
            <fbc:and>
              <fbc:geneProductRef fbc:geneProduct="G_T66011702"/>
              <fbc:geneProductRef fbc:geneProduct="G_T66000052__46__1"/>
            </fbc:and>
            <fbc:and>
              <fbc:geneProductRef fbc:geneProduct="G_T66001737__46__1"/>
              <fbc:geneProductRef fbc:geneProduct="G_T66005613__46__1"/>
              <fbc:geneProductRef fbc:geneProduct="G_T66005413__46__1"/>
            </fbc:and>
            <fbc:and>
              <fbc:geneProductRef fbc:geneProduct="G_T66011702"/>
              <fbc:geneProductRef fbc:geneProduct="G_T66002538__46__1"/>
            </fbc:and>
            <fbc:and>
              <fbc:geneProductRef fbc:geneProduct="G_T66001737__46__1"/>
              <fbc:geneProductRef fbc:geneProduct="G_T66001879__46__1"/>
              <fbc:geneProductRef fbc:geneProduct="G_T66005413__46__1"/>
            </fbc:and>
            <fbc:and>
              <fbc:geneProductRef fbc:geneProduct="G_T66011702"/>
              <fbc:geneProductRef fbc:geneProduct="G_T66003606__46__1"/>
            </fbc:and>
            <fbc:and>
              <fbc:geneProductRef fbc:geneProduct="G_T66001737__46__1"/>
              <fbc:geneProductRef fbc:geneProduct="G_T66001879__46__1"/>
              <fbc:geneProductRef fbc:geneProduct="G_T66005413__46__1"/>
            </fbc:and>
            <fbc:and>
              <fbc:geneProductRef fbc:geneProduct="G_T66011702"/>
              <fbc:geneProductRef fbc:geneProduct="G_T66011009__46__1"/>
            </fbc:and>
            <fbc:and>
              <fbc:geneProductRef fbc:geneProduct="G_T66001737__46__1"/>
              <fbc:geneProductRef fbc:geneProduct="G_T66001879__46__1"/>
              <fbc:geneProductRef fbc:geneProduct="G_T66005413__46__1"/>
            </fbc:and>
            <fbc:and>
              <fbc:geneProductRef fbc:geneProduct="G_T66011702"/>
              <fbc:geneProductRef fbc:geneProduct="G_T66000052__46__1"/>
            </fbc:and>
            <fbc:and>
              <fbc:geneProductRef fbc:geneProduct="G_T66001737__46__1"/>
              <fbc:geneProductRef fbc:geneProduct="G_T66001879__46__1"/>
              <fbc:geneProductRef fbc:geneProduct="G_T66005413__46__1"/>
            </fbc:and>
            <fbc:and>
              <fbc:geneProductRef fbc:geneProduct="G_T66011702"/>
              <fbc:geneProductRef fbc:geneProduct="G_T66002538__46__1"/>
            </fbc:and>
            <fbc:and>
              <fbc:geneProductRef fbc:geneProduct="G_T66001737__46__1"/>
              <fbc:geneProductRef fbc:geneProduct="G_T66008401__46__1"/>
              <fbc:geneProductRef fbc:geneProduct="G_T66005413__46__1"/>
            </fbc:and>
            <fbc:and>
              <fbc:geneProductRef fbc:geneProduct="G_T66011702"/>
              <fbc:geneProductRef fbc:geneProduct="G_T66003606__46__1"/>
            </fbc:and>
            <fbc:and>
              <fbc:geneProductRef fbc:geneProduct="G_T66001737__46__1"/>
              <fbc:geneProductRef fbc:geneProduct="G_T66008401__46__1"/>
              <fbc:geneProductRef fbc:geneProduct="G_T66005413__46__1"/>
            </fbc:and>
            <fbc:and>
              <fbc:geneProductRef fbc:geneProduct="G_T66011702"/>
              <fbc:geneProductRef fbc:geneProduct="G_T66011009__46__1"/>
            </fbc:and>
            <fbc:and>
              <fbc:geneProductRef fbc:geneProduct="G_T66001737__46__1"/>
              <fbc:geneProductRef fbc:geneProduct="G_T66008401__46__1"/>
              <fbc:geneProductRef fbc:geneProduct="G_T66005413__46__1"/>
            </fbc:and>
            <fbc:and>
              <fbc:geneProductRef fbc:geneProduct="G_T66011702"/>
              <fbc:geneProductRef fbc:geneProduct="G_T66000052__46__1"/>
            </fbc:and>
            <fbc:and>
              <fbc:geneProductRef fbc:geneProduct="G_T66001737__46__1"/>
              <fbc:geneProductRef fbc:geneProduct="G_T66008401__46__1"/>
              <fbc:geneProductRef fbc:geneProduct="G_T66005413__46__1"/>
            </fbc:and>
            <fbc:and>
              <fbc:geneProductRef fbc:geneProduct="G_T66011702"/>
              <fbc:geneProductRef fbc:geneProduct="G_T66002538__46__1"/>
            </fbc:and>
            <fbc:and>
              <fbc:geneProductRef fbc:geneProduct="G_T66001737__46__1"/>
              <fbc:geneProductRef fbc:geneProduct="G_T66001296__46__1"/>
              <fbc:geneProductRef fbc:geneProduct="G_T66005413__46__1"/>
            </fbc:and>
            <fbc:and>
              <fbc:geneProductRef fbc:geneProduct="G_T66011702"/>
              <fbc:geneProductRef fbc:geneProduct="G_T66003606__46__1"/>
            </fbc:and>
            <fbc:and>
              <fbc:geneProductRef fbc:geneProduct="G_T66001737__46__1"/>
              <fbc:geneProductRef fbc:geneProduct="G_T66001296__46__1"/>
              <fbc:geneProductRef fbc:geneProduct="G_T66005413__46__1"/>
            </fbc:and>
            <fbc:and>
              <fbc:geneProductRef fbc:geneProduct="G_T66011702"/>
              <fbc:geneProductRef fbc:geneProduct="G_T66011009__46__1"/>
            </fbc:and>
            <fbc:and>
              <fbc:geneProductRef fbc:geneProduct="G_T66001737__46__1"/>
              <fbc:geneProductRef fbc:geneProduct="G_T66001296__46__1"/>
              <fbc:geneProductRef fbc:geneProduct="G_T66005413__46__1"/>
            </fbc:and>
            <fbc:and>
              <fbc:geneProductRef fbc:geneProduct="G_T66011702"/>
              <fbc:geneProductRef fbc:geneProduct="G_T66000052__46__1"/>
            </fbc:and>
            <fbc:and>
              <fbc:geneProductRef fbc:geneProduct="G_T66001737__46__1"/>
              <fbc:geneProductRef fbc:geneProduct="G_T66001296__46__1"/>
              <fbc:geneProductRef fbc:geneProduct="G_T66005413__46__1"/>
            </fbc:and>
            <fbc:and>
              <fbc:geneProductRef fbc:geneProduct="G_T66011702"/>
              <fbc:geneProductRef fbc:geneProduct="G_T66002538__46__1"/>
            </fbc:and>
          </fbc:or>
        </fbc:geneProductAssociation>
      </reaction>
      <reaction metaid="SLI1381" id="SLI1381" name="polyketide synthase pathway" reversible="false" fast="false" fbc:lowerFluxBound="FB5N0" fbc:upperFluxBound="FB7N1000">
        <notes>
          <body xmlns="http://www.w3.org/1999/xhtml">
            <p>References:Wallis et al  2002</p>
            <p>ECNumbers:PKS</p>
            <p>Confidence Level: 2</p>
          </body>
        </notes>
        <listOfReactants>
          <speciesReference species="M_h__91__c__93__" stoichiometry="2" constant="true"/>
          <speciesReference species="M_nadph__91__c__93__" stoichiometry="2" constant="true"/>
          <speciesReference species="M_malcoa__91__c__93__" stoichiometry="1" constant="true"/>
          <speciesReference species="M_c164coa__91__c__93__" stoichiometry="1" constant="true"/>
        </listOfReactants>
        <listOfProducts>
          <speciesReference species="M_h2o__91__c__93__" stoichiometry="1" constant="true"/>
          <speciesReference species="M_nadp__91__c__93__" stoichiometry="2" constant="true"/>
          <speciesReference species="M_coa__91__c__93__" stoichiometry="1" constant="true"/>
          <speciesReference species="M_co2__91__c__93__" stoichiometry="1" constant="true"/>
          <speciesReference species="M_c184__40__3__41__coa__91__c__93__" stoichiometry="1" constant="true"/>
        </listOfProducts>
        <fbc:geneProductAssociation>
          <fbc:or>
            <fbc:and>
              <fbc:geneProductRef fbc:geneProduct="G_T66003279__46__1"/>
              <fbc:geneProductRef fbc:geneProduct="G_T66009345__46__1"/>
              <fbc:geneProductRef fbc:geneProduct="G_T66005413__46__1"/>
            </fbc:and>
            <fbc:and>
              <fbc:geneProductRef fbc:geneProduct="G_T66011702"/>
              <fbc:geneProductRef fbc:geneProduct="G_T66003606__46__1"/>
            </fbc:and>
            <fbc:and>
              <fbc:geneProductRef fbc:geneProduct="G_T66003279__46__1"/>
              <fbc:geneProductRef fbc:geneProduct="G_T66009345__46__1"/>
              <fbc:geneProductRef fbc:geneProduct="G_T66005413__46__1"/>
            </fbc:and>
            <fbc:and>
              <fbc:geneProductRef fbc:geneProduct="G_T66011702"/>
              <fbc:geneProductRef fbc:geneProduct="G_T66011009__46__1"/>
            </fbc:and>
            <fbc:and>
              <fbc:geneProductRef fbc:geneProduct="G_T66003279__46__1"/>
              <fbc:geneProductRef fbc:geneProduct="G_T66009345__46__1"/>
              <fbc:geneProductRef fbc:geneProduct="G_T66005413__46__1"/>
            </fbc:and>
            <fbc:and>
              <fbc:geneProductRef fbc:geneProduct="G_T66011702"/>
              <fbc:geneProductRef fbc:geneProduct="G_T66000052__46__1"/>
            </fbc:and>
            <fbc:and>
              <fbc:geneProductRef fbc:geneProduct="G_T66003279__46__1"/>
              <fbc:geneProductRef fbc:geneProduct="G_T66009345__46__1"/>
              <fbc:geneProductRef fbc:geneProduct="G_T66005413__46__1"/>
            </fbc:and>
            <fbc:and>
              <fbc:geneProductRef fbc:geneProduct="G_T66011702"/>
              <fbc:geneProductRef fbc:geneProduct="G_T66002538__46__1"/>
            </fbc:and>
            <fbc:and>
              <fbc:geneProductRef fbc:geneProduct="G_T66003279__46__1"/>
              <fbc:geneProductRef fbc:geneProduct="G_T66008607__46__1"/>
              <fbc:geneProductRef fbc:geneProduct="G_T66005413__46__1"/>
            </fbc:and>
            <fbc:and>
              <fbc:geneProductRef fbc:geneProduct="G_T66011702"/>
              <fbc:geneProductRef fbc:geneProduct="G_T66003606__46__1"/>
            </fbc:and>
            <fbc:and>
              <fbc:geneProductRef fbc:geneProduct="G_T66003279__46__1"/>
              <fbc:geneProductRef fbc:geneProduct="G_T66008607__46__1"/>
              <fbc:geneProductRef fbc:geneProduct="G_T66005413__46__1"/>
            </fbc:and>
            <fbc:and>
              <fbc:geneProductRef fbc:geneProduct="G_T66011702"/>
              <fbc:geneProductRef fbc:geneProduct="G_T66011009__46__1"/>
            </fbc:and>
            <fbc:and>
              <fbc:geneProductRef fbc:geneProduct="G_T66003279__46__1"/>
              <fbc:geneProductRef fbc:geneProduct="G_T66008607__46__1"/>
              <fbc:geneProductRef fbc:geneProduct="G_T66005413__46__1"/>
            </fbc:and>
            <fbc:and>
              <fbc:geneProductRef fbc:geneProduct="G_T66011702"/>
              <fbc:geneProductRef fbc:geneProduct="G_T66000052__46__1"/>
            </fbc:and>
            <fbc:and>
              <fbc:geneProductRef fbc:geneProduct="G_T66003279__46__1"/>
              <fbc:geneProductRef fbc:geneProduct="G_T66008607__46__1"/>
              <fbc:geneProductRef fbc:geneProduct="G_T66005413__46__1"/>
            </fbc:and>
            <fbc:and>
              <fbc:geneProductRef fbc:geneProduct="G_T66011702"/>
              <fbc:geneProductRef fbc:geneProduct="G_T66002538__46__1"/>
            </fbc:and>
            <fbc:and>
              <fbc:geneProductRef fbc:geneProduct="G_T66003279__46__1"/>
              <fbc:geneProductRef fbc:geneProduct="G_T66005613__46__1"/>
              <fbc:geneProductRef fbc:geneProduct="G_T66005413__46__1"/>
            </fbc:and>
            <fbc:and>
              <fbc:geneProductRef fbc:geneProduct="G_T66011702"/>
              <fbc:geneProductRef fbc:geneProduct="G_T66003606__46__1"/>
            </fbc:and>
            <fbc:and>
              <fbc:geneProductRef fbc:geneProduct="G_T66003279__46__1"/>
              <fbc:geneProductRef fbc:geneProduct="G_T66005613__46__1"/>
              <fbc:geneProductRef fbc:geneProduct="G_T66005413__46__1"/>
            </fbc:and>
            <fbc:and>
              <fbc:geneProductRef fbc:geneProduct="G_T66011702"/>
              <fbc:geneProductRef fbc:geneProduct="G_T66011009__46__1"/>
            </fbc:and>
            <fbc:and>
              <fbc:geneProductRef fbc:geneProduct="G_T66003279__46__1"/>
              <fbc:geneProductRef fbc:geneProduct="G_T66005613__46__1"/>
              <fbc:geneProductRef fbc:geneProduct="G_T66005413__46__1"/>
            </fbc:and>
            <fbc:and>
              <fbc:geneProductRef fbc:geneProduct="G_T66011702"/>
              <fbc:geneProductRef fbc:geneProduct="G_T66000052__46__1"/>
            </fbc:and>
            <fbc:and>
              <fbc:geneProductRef fbc:geneProduct="G_T66003279__46__1"/>
              <fbc:geneProductRef fbc:geneProduct="G_T66005613__46__1"/>
              <fbc:geneProductRef fbc:geneProduct="G_T66005413__46__1"/>
            </fbc:and>
            <fbc:and>
              <fbc:geneProductRef fbc:geneProduct="G_T66011702"/>
              <fbc:geneProductRef fbc:geneProduct="G_T66002538__46__1"/>
            </fbc:and>
            <fbc:and>
              <fbc:geneProductRef fbc:geneProduct="G_T66003279__46__1"/>
              <fbc:geneProductRef fbc:geneProduct="G_T66001879__46__1"/>
              <fbc:geneProductRef fbc:geneProduct="G_T66005413__46__1"/>
            </fbc:and>
            <fbc:and>
              <fbc:geneProductRef fbc:geneProduct="G_T66011702"/>
              <fbc:geneProductRef fbc:geneProduct="G_T66003606__46__1"/>
            </fbc:and>
            <fbc:and>
              <fbc:geneProductRef fbc:geneProduct="G_T66003279__46__1"/>
              <fbc:geneProductRef fbc:geneProduct="G_T66001879__46__1"/>
              <fbc:geneProductRef fbc:geneProduct="G_T66005413__46__1"/>
            </fbc:and>
            <fbc:and>
              <fbc:geneProductRef fbc:geneProduct="G_T66011702"/>
              <fbc:geneProductRef fbc:geneProduct="G_T66011009__46__1"/>
            </fbc:and>
            <fbc:and>
              <fbc:geneProductRef fbc:geneProduct="G_T66003279__46__1"/>
              <fbc:geneProductRef fbc:geneProduct="G_T66001879__46__1"/>
              <fbc:geneProductRef fbc:geneProduct="G_T66005413__46__1"/>
            </fbc:and>
            <fbc:and>
              <fbc:geneProductRef fbc:geneProduct="G_T66011702"/>
              <fbc:geneProductRef fbc:geneProduct="G_T66000052__46__1"/>
            </fbc:and>
            <fbc:and>
              <fbc:geneProductRef fbc:geneProduct="G_T66003279__46__1"/>
              <fbc:geneProductRef fbc:geneProduct="G_T66001879__46__1"/>
              <fbc:geneProductRef fbc:geneProduct="G_T66005413__46__1"/>
            </fbc:and>
            <fbc:and>
              <fbc:geneProductRef fbc:geneProduct="G_T66011702"/>
              <fbc:geneProductRef fbc:geneProduct="G_T66002538__46__1"/>
            </fbc:and>
            <fbc:and>
              <fbc:geneProductRef fbc:geneProduct="G_T66003279__46__1"/>
              <fbc:geneProductRef fbc:geneProduct="G_T66008401__46__1"/>
              <fbc:geneProductRef fbc:geneProduct="G_T66005413__46__1"/>
            </fbc:and>
            <fbc:and>
              <fbc:geneProductRef fbc:geneProduct="G_T66011702"/>
              <fbc:geneProductRef fbc:geneProduct="G_T66003606__46__1"/>
            </fbc:and>
            <fbc:and>
              <fbc:geneProductRef fbc:geneProduct="G_T66003279__46__1"/>
              <fbc:geneProductRef fbc:geneProduct="G_T66008401__46__1"/>
              <fbc:geneProductRef fbc:geneProduct="G_T66005413__46__1"/>
            </fbc:and>
            <fbc:and>
              <fbc:geneProductRef fbc:geneProduct="G_T66011702"/>
              <fbc:geneProductRef fbc:geneProduct="G_T66011009__46__1"/>
            </fbc:and>
            <fbc:and>
              <fbc:geneProductRef fbc:geneProduct="G_T66003279__46__1"/>
              <fbc:geneProductRef fbc:geneProduct="G_T66008401__46__1"/>
              <fbc:geneProductRef fbc:geneProduct="G_T66005413__46__1"/>
            </fbc:and>
            <fbc:and>
              <fbc:geneProductRef fbc:geneProduct="G_T66011702"/>
              <fbc:geneProductRef fbc:geneProduct="G_T66000052__46__1"/>
            </fbc:and>
            <fbc:and>
              <fbc:geneProductRef fbc:geneProduct="G_T66003279__46__1"/>
              <fbc:geneProductRef fbc:geneProduct="G_T66008401__46__1"/>
              <fbc:geneProductRef fbc:geneProduct="G_T66005413__46__1"/>
            </fbc:and>
            <fbc:and>
              <fbc:geneProductRef fbc:geneProduct="G_T66011702"/>
              <fbc:geneProductRef fbc:geneProduct="G_T66002538__46__1"/>
            </fbc:and>
            <fbc:and>
              <fbc:geneProductRef fbc:geneProduct="G_T66003279__46__1"/>
              <fbc:geneProductRef fbc:geneProduct="G_T66001296__46__1"/>
              <fbc:geneProductRef fbc:geneProduct="G_T66005413__46__1"/>
            </fbc:and>
            <fbc:and>
              <fbc:geneProductRef fbc:geneProduct="G_T66011702"/>
              <fbc:geneProductRef fbc:geneProduct="G_T66003606__46__1"/>
            </fbc:and>
            <fbc:and>
              <fbc:geneProductRef fbc:geneProduct="G_T66003279__46__1"/>
              <fbc:geneProductRef fbc:geneProduct="G_T66001296__46__1"/>
              <fbc:geneProductRef fbc:geneProduct="G_T66005413__46__1"/>
            </fbc:and>
            <fbc:and>
              <fbc:geneProductRef fbc:geneProduct="G_T66011702"/>
              <fbc:geneProductRef fbc:geneProduct="G_T66011009__46__1"/>
            </fbc:and>
            <fbc:and>
              <fbc:geneProductRef fbc:geneProduct="G_T66003279__46__1"/>
              <fbc:geneProductRef fbc:geneProduct="G_T66001296__46__1"/>
              <fbc:geneProductRef fbc:geneProduct="G_T66005413__46__1"/>
            </fbc:and>
            <fbc:and>
              <fbc:geneProductRef fbc:geneProduct="G_T66011702"/>
              <fbc:geneProductRef fbc:geneProduct="G_T66000052__46__1"/>
            </fbc:and>
            <fbc:and>
              <fbc:geneProductRef fbc:geneProduct="G_T66003279__46__1"/>
              <fbc:geneProductRef fbc:geneProduct="G_T66001296__46__1"/>
              <fbc:geneProductRef fbc:geneProduct="G_T66005413__46__1"/>
            </fbc:and>
            <fbc:and>
              <fbc:geneProductRef fbc:geneProduct="G_T66011702"/>
              <fbc:geneProductRef fbc:geneProduct="G_T66002538__46__1"/>
            </fbc:and>
            <fbc:and>
              <fbc:geneProductRef fbc:geneProduct="G_T66001737__46__1"/>
              <fbc:geneProductRef fbc:geneProduct="G_T66009345__46__1"/>
              <fbc:geneProductRef fbc:geneProduct="G_T66005413__46__1"/>
            </fbc:and>
            <fbc:and>
              <fbc:geneProductRef fbc:geneProduct="G_T66011702"/>
              <fbc:geneProductRef fbc:geneProduct="G_T66003606__46__1"/>
            </fbc:and>
            <fbc:and>
              <fbc:geneProductRef fbc:geneProduct="G_T66001737__46__1"/>
              <fbc:geneProductRef fbc:geneProduct="G_T66009345__46__1"/>
              <fbc:geneProductRef fbc:geneProduct="G_T66005413__46__1"/>
            </fbc:and>
            <fbc:and>
              <fbc:geneProductRef fbc:geneProduct="G_T66011702"/>
              <fbc:geneProductRef fbc:geneProduct="G_T66011009__46__1"/>
            </fbc:and>
            <fbc:and>
              <fbc:geneProductRef fbc:geneProduct="G_T66001737__46__1"/>
              <fbc:geneProductRef fbc:geneProduct="G_T66009345__46__1"/>
              <fbc:geneProductRef fbc:geneProduct="G_T66005413__46__1"/>
            </fbc:and>
            <fbc:and>
              <fbc:geneProductRef fbc:geneProduct="G_T66011702"/>
              <fbc:geneProductRef fbc:geneProduct="G_T66000052__46__1"/>
            </fbc:and>
            <fbc:and>
              <fbc:geneProductRef fbc:geneProduct="G_T66001737__46__1"/>
              <fbc:geneProductRef fbc:geneProduct="G_T66009345__46__1"/>
              <fbc:geneProductRef fbc:geneProduct="G_T66005413__46__1"/>
            </fbc:and>
            <fbc:and>
              <fbc:geneProductRef fbc:geneProduct="G_T66011702"/>
              <fbc:geneProductRef fbc:geneProduct="G_T66002538__46__1"/>
            </fbc:and>
            <fbc:and>
              <fbc:geneProductRef fbc:geneProduct="G_T66001737__46__1"/>
              <fbc:geneProductRef fbc:geneProduct="G_T66008607__46__1"/>
              <fbc:geneProductRef fbc:geneProduct="G_T66005413__46__1"/>
            </fbc:and>
            <fbc:and>
              <fbc:geneProductRef fbc:geneProduct="G_T66011702"/>
              <fbc:geneProductRef fbc:geneProduct="G_T66003606__46__1"/>
            </fbc:and>
            <fbc:and>
              <fbc:geneProductRef fbc:geneProduct="G_T66001737__46__1"/>
              <fbc:geneProductRef fbc:geneProduct="G_T66008607__46__1"/>
              <fbc:geneProductRef fbc:geneProduct="G_T66005413__46__1"/>
            </fbc:and>
            <fbc:and>
              <fbc:geneProductRef fbc:geneProduct="G_T66011702"/>
              <fbc:geneProductRef fbc:geneProduct="G_T66011009__46__1"/>
            </fbc:and>
            <fbc:and>
              <fbc:geneProductRef fbc:geneProduct="G_T66001737__46__1"/>
              <fbc:geneProductRef fbc:geneProduct="G_T66008607__46__1"/>
              <fbc:geneProductRef fbc:geneProduct="G_T66005413__46__1"/>
            </fbc:and>
            <fbc:and>
              <fbc:geneProductRef fbc:geneProduct="G_T66011702"/>
              <fbc:geneProductRef fbc:geneProduct="G_T66000052__46__1"/>
            </fbc:and>
            <fbc:and>
              <fbc:geneProductRef fbc:geneProduct="G_T66001737__46__1"/>
              <fbc:geneProductRef fbc:geneProduct="G_T66008607__46__1"/>
              <fbc:geneProductRef fbc:geneProduct="G_T66005413__46__1"/>
            </fbc:and>
            <fbc:and>
              <fbc:geneProductRef fbc:geneProduct="G_T66011702"/>
              <fbc:geneProductRef fbc:geneProduct="G_T66002538__46__1"/>
            </fbc:and>
            <fbc:and>
              <fbc:geneProductRef fbc:geneProduct="G_T66001737__46__1"/>
              <fbc:geneProductRef fbc:geneProduct="G_T66005613__46__1"/>
              <fbc:geneProductRef fbc:geneProduct="G_T66005413__46__1"/>
            </fbc:and>
            <fbc:and>
              <fbc:geneProductRef fbc:geneProduct="G_T66011702"/>
              <fbc:geneProductRef fbc:geneProduct="G_T66003606__46__1"/>
            </fbc:and>
            <fbc:and>
              <fbc:geneProductRef fbc:geneProduct="G_T66001737__46__1"/>
              <fbc:geneProductRef fbc:geneProduct="G_T66005613__46__1"/>
              <fbc:geneProductRef fbc:geneProduct="G_T66005413__46__1"/>
            </fbc:and>
            <fbc:and>
              <fbc:geneProductRef fbc:geneProduct="G_T66011702"/>
              <fbc:geneProductRef fbc:geneProduct="G_T66011009__46__1"/>
            </fbc:and>
            <fbc:and>
              <fbc:geneProductRef fbc:geneProduct="G_T66001737__46__1"/>
              <fbc:geneProductRef fbc:geneProduct="G_T66005613__46__1"/>
              <fbc:geneProductRef fbc:geneProduct="G_T66005413__46__1"/>
            </fbc:and>
            <fbc:and>
              <fbc:geneProductRef fbc:geneProduct="G_T66011702"/>
              <fbc:geneProductRef fbc:geneProduct="G_T66000052__46__1"/>
            </fbc:and>
            <fbc:and>
              <fbc:geneProductRef fbc:geneProduct="G_T66001737__46__1"/>
              <fbc:geneProductRef fbc:geneProduct="G_T66005613__46__1"/>
              <fbc:geneProductRef fbc:geneProduct="G_T66005413__46__1"/>
            </fbc:and>
            <fbc:and>
              <fbc:geneProductRef fbc:geneProduct="G_T66011702"/>
              <fbc:geneProductRef fbc:geneProduct="G_T66002538__46__1"/>
            </fbc:and>
            <fbc:and>
              <fbc:geneProductRef fbc:geneProduct="G_T66001737__46__1"/>
              <fbc:geneProductRef fbc:geneProduct="G_T66001879__46__1"/>
              <fbc:geneProductRef fbc:geneProduct="G_T66005413__46__1"/>
            </fbc:and>
            <fbc:and>
              <fbc:geneProductRef fbc:geneProduct="G_T66011702"/>
              <fbc:geneProductRef fbc:geneProduct="G_T66003606__46__1"/>
            </fbc:and>
            <fbc:and>
              <fbc:geneProductRef fbc:geneProduct="G_T66001737__46__1"/>
              <fbc:geneProductRef fbc:geneProduct="G_T66001879__46__1"/>
              <fbc:geneProductRef fbc:geneProduct="G_T66005413__46__1"/>
            </fbc:and>
            <fbc:and>
              <fbc:geneProductRef fbc:geneProduct="G_T66011702"/>
              <fbc:geneProductRef fbc:geneProduct="G_T66011009__46__1"/>
            </fbc:and>
            <fbc:and>
              <fbc:geneProductRef fbc:geneProduct="G_T66001737__46__1"/>
              <fbc:geneProductRef fbc:geneProduct="G_T66001879__46__1"/>
              <fbc:geneProductRef fbc:geneProduct="G_T66005413__46__1"/>
            </fbc:and>
            <fbc:and>
              <fbc:geneProductRef fbc:geneProduct="G_T66011702"/>
              <fbc:geneProductRef fbc:geneProduct="G_T66000052__46__1"/>
            </fbc:and>
            <fbc:and>
              <fbc:geneProductRef fbc:geneProduct="G_T66001737__46__1"/>
              <fbc:geneProductRef fbc:geneProduct="G_T66001879__46__1"/>
              <fbc:geneProductRef fbc:geneProduct="G_T66005413__46__1"/>
            </fbc:and>
            <fbc:and>
              <fbc:geneProductRef fbc:geneProduct="G_T66011702"/>
              <fbc:geneProductRef fbc:geneProduct="G_T66002538__46__1"/>
            </fbc:and>
            <fbc:and>
              <fbc:geneProductRef fbc:geneProduct="G_T66001737__46__1"/>
              <fbc:geneProductRef fbc:geneProduct="G_T66008401__46__1"/>
              <fbc:geneProductRef fbc:geneProduct="G_T66005413__46__1"/>
            </fbc:and>
            <fbc:and>
              <fbc:geneProductRef fbc:geneProduct="G_T66011702"/>
              <fbc:geneProductRef fbc:geneProduct="G_T66003606__46__1"/>
            </fbc:and>
            <fbc:and>
              <fbc:geneProductRef fbc:geneProduct="G_T66001737__46__1"/>
              <fbc:geneProductRef fbc:geneProduct="G_T66008401__46__1"/>
              <fbc:geneProductRef fbc:geneProduct="G_T66005413__46__1"/>
            </fbc:and>
            <fbc:and>
              <fbc:geneProductRef fbc:geneProduct="G_T66011702"/>
              <fbc:geneProductRef fbc:geneProduct="G_T66011009__46__1"/>
            </fbc:and>
            <fbc:and>
              <fbc:geneProductRef fbc:geneProduct="G_T66001737__46__1"/>
              <fbc:geneProductRef fbc:geneProduct="G_T66008401__46__1"/>
              <fbc:geneProductRef fbc:geneProduct="G_T66005413__46__1"/>
            </fbc:and>
            <fbc:and>
              <fbc:geneProductRef fbc:geneProduct="G_T66011702"/>
              <fbc:geneProductRef fbc:geneProduct="G_T66000052__46__1"/>
            </fbc:and>
            <fbc:and>
              <fbc:geneProductRef fbc:geneProduct="G_T66001737__46__1"/>
              <fbc:geneProductRef fbc:geneProduct="G_T66008401__46__1"/>
              <fbc:geneProductRef fbc:geneProduct="G_T66005413__46__1"/>
            </fbc:and>
            <fbc:and>
              <fbc:geneProductRef fbc:geneProduct="G_T66011702"/>
              <fbc:geneProductRef fbc:geneProduct="G_T66002538__46__1"/>
            </fbc:and>
            <fbc:and>
              <fbc:geneProductRef fbc:geneProduct="G_T66001737__46__1"/>
              <fbc:geneProductRef fbc:geneProduct="G_T66001296__46__1"/>
              <fbc:geneProductRef fbc:geneProduct="G_T66005413__46__1"/>
            </fbc:and>
            <fbc:and>
              <fbc:geneProductRef fbc:geneProduct="G_T66011702"/>
              <fbc:geneProductRef fbc:geneProduct="G_T66003606__46__1"/>
            </fbc:and>
            <fbc:and>
              <fbc:geneProductRef fbc:geneProduct="G_T66001737__46__1"/>
              <fbc:geneProductRef fbc:geneProduct="G_T66001296__46__1"/>
              <fbc:geneProductRef fbc:geneProduct="G_T66005413__46__1"/>
            </fbc:and>
            <fbc:and>
              <fbc:geneProductRef fbc:geneProduct="G_T66011702"/>
              <fbc:geneProductRef fbc:geneProduct="G_T66011009__46__1"/>
            </fbc:and>
            <fbc:and>
              <fbc:geneProductRef fbc:geneProduct="G_T66001737__46__1"/>
              <fbc:geneProductRef fbc:geneProduct="G_T66001296__46__1"/>
              <fbc:geneProductRef fbc:geneProduct="G_T66005413__46__1"/>
            </fbc:and>
            <fbc:and>
              <fbc:geneProductRef fbc:geneProduct="G_T66011702"/>
              <fbc:geneProductRef fbc:geneProduct="G_T66000052__46__1"/>
            </fbc:and>
            <fbc:and>
              <fbc:geneProductRef fbc:geneProduct="G_T66001737__46__1"/>
              <fbc:geneProductRef fbc:geneProduct="G_T66001296__46__1"/>
              <fbc:geneProductRef fbc:geneProduct="G_T66005413__46__1"/>
            </fbc:and>
            <fbc:and>
              <fbc:geneProductRef fbc:geneProduct="G_T66011702"/>
              <fbc:geneProductRef fbc:geneProduct="G_T66002538__46__1"/>
            </fbc:and>
          </fbc:or>
        </fbc:geneProductAssociation>
      </reaction>
      <reaction metaid="SLI1382" id="SLI1382" name="polyketide synthase pathway" reversible="false" fast="false" fbc:lowerFluxBound="FB5N0" fbc:upperFluxBound="FB7N1000">
        <notes>
          <body xmlns="http://www.w3.org/1999/xhtml">
            <p>References:Wallis et al  2002</p>
            <p>ECNumbers:PKS</p>
            <p>Confidence Level: 2</p>
          </body>
        </notes>
        <listOfReactants>
          <speciesReference species="M_c184__40__3__41__coa__91__c__93__" stoichiometry="1" constant="true"/>
        </listOfReactants>
        <listOfProducts>
          <speciesReference species="M_h2o__91__c__93__" stoichiometry="1" constant="true"/>
          <speciesReference species="M_c185__40__3__41__coa__91__c__93__" stoichiometry="1" constant="true"/>
        </listOfProducts>
        <fbc:geneProductAssociation>
          <fbc:or>
            <fbc:geneProductRef fbc:geneProduct="G_T66005413__46__1"/>
            <fbc:geneProductRef fbc:geneProduct="G_T66011702"/>
          </fbc:or>
        </fbc:geneProductAssociation>
      </reaction>
      <reaction metaid="SLI1383" id="SLI1383" name="polyketide synthase pathway" reversible="false" fast="false" fbc:lowerFluxBound="FB5N0" fbc:upperFluxBound="FB7N1000">
        <notes>
          <body xmlns="http://www.w3.org/1999/xhtml">
            <p>References:Wallis et al  2002</p>
            <p>ECNumbers:PKS</p>
            <p>Confidence Level: 2</p>
          </body>
        </notes>
        <listOfReactants>
          <speciesReference species="M_h__91__c__93__" stoichiometry="2" constant="true"/>
          <speciesReference species="M_nadph__91__c__93__" stoichiometry="2" constant="true"/>
          <speciesReference species="M_malcoa__91__c__93__" stoichiometry="1" constant="true"/>
          <speciesReference species="M_c185__40__3__41__coa__91__c__93__" stoichiometry="1" constant="true"/>
        </listOfReactants>
        <listOfProducts>
          <speciesReference species="M_h2o__91__c__93__" stoichiometry="1" constant="true"/>
          <speciesReference species="M_nadp__91__c__93__" stoichiometry="2" constant="true"/>
          <speciesReference species="M_coa__91__c__93__" stoichiometry="1" constant="true"/>
          <speciesReference species="M_co2__91__c__93__" stoichiometry="1" constant="true"/>
          <speciesReference species="M_c205__40__3__41__coa__91__c__93__" stoichiometry="1" constant="true"/>
        </listOfProducts>
        <fbc:geneProductAssociation>
          <fbc:or>
            <fbc:and>
              <fbc:geneProductRef fbc:geneProduct="G_T66003279__46__1"/>
              <fbc:geneProductRef fbc:geneProduct="G_T66009345__46__1"/>
              <fbc:geneProductRef fbc:geneProduct="G_T66005413__46__1"/>
            </fbc:and>
            <fbc:and>
              <fbc:geneProductRef fbc:geneProduct="G_T66011702"/>
              <fbc:geneProductRef fbc:geneProduct="G_T66003606__46__1"/>
            </fbc:and>
            <fbc:and>
              <fbc:geneProductRef fbc:geneProduct="G_T66003279__46__1"/>
              <fbc:geneProductRef fbc:geneProduct="G_T66009345__46__1"/>
              <fbc:geneProductRef fbc:geneProduct="G_T66005413__46__1"/>
            </fbc:and>
            <fbc:and>
              <fbc:geneProductRef fbc:geneProduct="G_T66011702"/>
              <fbc:geneProductRef fbc:geneProduct="G_T66011009__46__1"/>
            </fbc:and>
            <fbc:and>
              <fbc:geneProductRef fbc:geneProduct="G_T66003279__46__1"/>
              <fbc:geneProductRef fbc:geneProduct="G_T66009345__46__1"/>
              <fbc:geneProductRef fbc:geneProduct="G_T66005413__46__1"/>
            </fbc:and>
            <fbc:and>
              <fbc:geneProductRef fbc:geneProduct="G_T66011702"/>
              <fbc:geneProductRef fbc:geneProduct="G_T66000052__46__1"/>
            </fbc:and>
            <fbc:and>
              <fbc:geneProductRef fbc:geneProduct="G_T66003279__46__1"/>
              <fbc:geneProductRef fbc:geneProduct="G_T66009345__46__1"/>
              <fbc:geneProductRef fbc:geneProduct="G_T66005413__46__1"/>
            </fbc:and>
            <fbc:and>
              <fbc:geneProductRef fbc:geneProduct="G_T66011702"/>
              <fbc:geneProductRef fbc:geneProduct="G_T66002538__46__1"/>
            </fbc:and>
            <fbc:and>
              <fbc:geneProductRef fbc:geneProduct="G_T66003279__46__1"/>
              <fbc:geneProductRef fbc:geneProduct="G_T66008607__46__1"/>
              <fbc:geneProductRef fbc:geneProduct="G_T66005413__46__1"/>
            </fbc:and>
            <fbc:and>
              <fbc:geneProductRef fbc:geneProduct="G_T66011702"/>
              <fbc:geneProductRef fbc:geneProduct="G_T66003606__46__1"/>
            </fbc:and>
            <fbc:and>
              <fbc:geneProductRef fbc:geneProduct="G_T66003279__46__1"/>
              <fbc:geneProductRef fbc:geneProduct="G_T66008607__46__1"/>
              <fbc:geneProductRef fbc:geneProduct="G_T66005413__46__1"/>
            </fbc:and>
            <fbc:and>
              <fbc:geneProductRef fbc:geneProduct="G_T66011702"/>
              <fbc:geneProductRef fbc:geneProduct="G_T66011009__46__1"/>
            </fbc:and>
            <fbc:and>
              <fbc:geneProductRef fbc:geneProduct="G_T66003279__46__1"/>
              <fbc:geneProductRef fbc:geneProduct="G_T66008607__46__1"/>
              <fbc:geneProductRef fbc:geneProduct="G_T66005413__46__1"/>
            </fbc:and>
            <fbc:and>
              <fbc:geneProductRef fbc:geneProduct="G_T66011702"/>
              <fbc:geneProductRef fbc:geneProduct="G_T66000052__46__1"/>
            </fbc:and>
            <fbc:and>
              <fbc:geneProductRef fbc:geneProduct="G_T66003279__46__1"/>
              <fbc:geneProductRef fbc:geneProduct="G_T66008607__46__1"/>
              <fbc:geneProductRef fbc:geneProduct="G_T66005413__46__1"/>
            </fbc:and>
            <fbc:and>
              <fbc:geneProductRef fbc:geneProduct="G_T66011702"/>
              <fbc:geneProductRef fbc:geneProduct="G_T66002538__46__1"/>
            </fbc:and>
            <fbc:and>
              <fbc:geneProductRef fbc:geneProduct="G_T66003279__46__1"/>
              <fbc:geneProductRef fbc:geneProduct="G_T66005613__46__1"/>
              <fbc:geneProductRef fbc:geneProduct="G_T66005413__46__1"/>
            </fbc:and>
            <fbc:and>
              <fbc:geneProductRef fbc:geneProduct="G_T66011702"/>
              <fbc:geneProductRef fbc:geneProduct="G_T66003606__46__1"/>
            </fbc:and>
            <fbc:and>
              <fbc:geneProductRef fbc:geneProduct="G_T66003279__46__1"/>
              <fbc:geneProductRef fbc:geneProduct="G_T66005613__46__1"/>
              <fbc:geneProductRef fbc:geneProduct="G_T66005413__46__1"/>
            </fbc:and>
            <fbc:and>
              <fbc:geneProductRef fbc:geneProduct="G_T66011702"/>
              <fbc:geneProductRef fbc:geneProduct="G_T66011009__46__1"/>
            </fbc:and>
            <fbc:and>
              <fbc:geneProductRef fbc:geneProduct="G_T66003279__46__1"/>
              <fbc:geneProductRef fbc:geneProduct="G_T66005613__46__1"/>
              <fbc:geneProductRef fbc:geneProduct="G_T66005413__46__1"/>
            </fbc:and>
            <fbc:and>
              <fbc:geneProductRef fbc:geneProduct="G_T66011702"/>
              <fbc:geneProductRef fbc:geneProduct="G_T66000052__46__1"/>
            </fbc:and>
            <fbc:and>
              <fbc:geneProductRef fbc:geneProduct="G_T66003279__46__1"/>
              <fbc:geneProductRef fbc:geneProduct="G_T66005613__46__1"/>
              <fbc:geneProductRef fbc:geneProduct="G_T66005413__46__1"/>
            </fbc:and>
            <fbc:and>
              <fbc:geneProductRef fbc:geneProduct="G_T66011702"/>
              <fbc:geneProductRef fbc:geneProduct="G_T66002538__46__1"/>
            </fbc:and>
            <fbc:and>
              <fbc:geneProductRef fbc:geneProduct="G_T66003279__46__1"/>
              <fbc:geneProductRef fbc:geneProduct="G_T66001879__46__1"/>
              <fbc:geneProductRef fbc:geneProduct="G_T66005413__46__1"/>
            </fbc:and>
            <fbc:and>
              <fbc:geneProductRef fbc:geneProduct="G_T66011702"/>
              <fbc:geneProductRef fbc:geneProduct="G_T66003606__46__1"/>
            </fbc:and>
            <fbc:and>
              <fbc:geneProductRef fbc:geneProduct="G_T66003279__46__1"/>
              <fbc:geneProductRef fbc:geneProduct="G_T66001879__46__1"/>
              <fbc:geneProductRef fbc:geneProduct="G_T66005413__46__1"/>
            </fbc:and>
            <fbc:and>
              <fbc:geneProductRef fbc:geneProduct="G_T66011702"/>
              <fbc:geneProductRef fbc:geneProduct="G_T66011009__46__1"/>
            </fbc:and>
            <fbc:and>
              <fbc:geneProductRef fbc:geneProduct="G_T66003279__46__1"/>
              <fbc:geneProductRef fbc:geneProduct="G_T66001879__46__1"/>
              <fbc:geneProductRef fbc:geneProduct="G_T66005413__46__1"/>
            </fbc:and>
            <fbc:and>
              <fbc:geneProductRef fbc:geneProduct="G_T66011702"/>
              <fbc:geneProductRef fbc:geneProduct="G_T66000052__46__1"/>
            </fbc:and>
            <fbc:and>
              <fbc:geneProductRef fbc:geneProduct="G_T66003279__46__1"/>
              <fbc:geneProductRef fbc:geneProduct="G_T66001879__46__1"/>
              <fbc:geneProductRef fbc:geneProduct="G_T66005413__46__1"/>
            </fbc:and>
            <fbc:and>
              <fbc:geneProductRef fbc:geneProduct="G_T66011702"/>
              <fbc:geneProductRef fbc:geneProduct="G_T66002538__46__1"/>
            </fbc:and>
            <fbc:and>
              <fbc:geneProductRef fbc:geneProduct="G_T66003279__46__1"/>
              <fbc:geneProductRef fbc:geneProduct="G_T66008401__46__1"/>
              <fbc:geneProductRef fbc:geneProduct="G_T66005413__46__1"/>
            </fbc:and>
            <fbc:and>
              <fbc:geneProductRef fbc:geneProduct="G_T66011702"/>
              <fbc:geneProductRef fbc:geneProduct="G_T66003606__46__1"/>
            </fbc:and>
            <fbc:and>
              <fbc:geneProductRef fbc:geneProduct="G_T66003279__46__1"/>
              <fbc:geneProductRef fbc:geneProduct="G_T66008401__46__1"/>
              <fbc:geneProductRef fbc:geneProduct="G_T66005413__46__1"/>
            </fbc:and>
            <fbc:and>
              <fbc:geneProductRef fbc:geneProduct="G_T66011702"/>
              <fbc:geneProductRef fbc:geneProduct="G_T66011009__46__1"/>
            </fbc:and>
            <fbc:and>
              <fbc:geneProductRef fbc:geneProduct="G_T66003279__46__1"/>
              <fbc:geneProductRef fbc:geneProduct="G_T66008401__46__1"/>
              <fbc:geneProductRef fbc:geneProduct="G_T66005413__46__1"/>
            </fbc:and>
            <fbc:and>
              <fbc:geneProductRef fbc:geneProduct="G_T66011702"/>
              <fbc:geneProductRef fbc:geneProduct="G_T66000052__46__1"/>
            </fbc:and>
            <fbc:and>
              <fbc:geneProductRef fbc:geneProduct="G_T66003279__46__1"/>
              <fbc:geneProductRef fbc:geneProduct="G_T66008401__46__1"/>
              <fbc:geneProductRef fbc:geneProduct="G_T66005413__46__1"/>
            </fbc:and>
            <fbc:and>
              <fbc:geneProductRef fbc:geneProduct="G_T66011702"/>
              <fbc:geneProductRef fbc:geneProduct="G_T66002538__46__1"/>
            </fbc:and>
            <fbc:and>
              <fbc:geneProductRef fbc:geneProduct="G_T66003279__46__1"/>
              <fbc:geneProductRef fbc:geneProduct="G_T66001296__46__1"/>
              <fbc:geneProductRef fbc:geneProduct="G_T66005413__46__1"/>
            </fbc:and>
            <fbc:and>
              <fbc:geneProductRef fbc:geneProduct="G_T66011702"/>
              <fbc:geneProductRef fbc:geneProduct="G_T66003606__46__1"/>
            </fbc:and>
            <fbc:and>
              <fbc:geneProductRef fbc:geneProduct="G_T66003279__46__1"/>
              <fbc:geneProductRef fbc:geneProduct="G_T66001296__46__1"/>
              <fbc:geneProductRef fbc:geneProduct="G_T66005413__46__1"/>
            </fbc:and>
            <fbc:and>
              <fbc:geneProductRef fbc:geneProduct="G_T66011702"/>
              <fbc:geneProductRef fbc:geneProduct="G_T66011009__46__1"/>
            </fbc:and>
            <fbc:and>
              <fbc:geneProductRef fbc:geneProduct="G_T66003279__46__1"/>
              <fbc:geneProductRef fbc:geneProduct="G_T66001296__46__1"/>
              <fbc:geneProductRef fbc:geneProduct="G_T66005413__46__1"/>
            </fbc:and>
            <fbc:and>
              <fbc:geneProductRef fbc:geneProduct="G_T66011702"/>
              <fbc:geneProductRef fbc:geneProduct="G_T66000052__46__1"/>
            </fbc:and>
            <fbc:and>
              <fbc:geneProductRef fbc:geneProduct="G_T66003279__46__1"/>
              <fbc:geneProductRef fbc:geneProduct="G_T66001296__46__1"/>
              <fbc:geneProductRef fbc:geneProduct="G_T66005413__46__1"/>
            </fbc:and>
            <fbc:and>
              <fbc:geneProductRef fbc:geneProduct="G_T66011702"/>
              <fbc:geneProductRef fbc:geneProduct="G_T66002538__46__1"/>
            </fbc:and>
            <fbc:and>
              <fbc:geneProductRef fbc:geneProduct="G_T66001737__46__1"/>
              <fbc:geneProductRef fbc:geneProduct="G_T66009345__46__1"/>
              <fbc:geneProductRef fbc:geneProduct="G_T66005413__46__1"/>
            </fbc:and>
            <fbc:and>
              <fbc:geneProductRef fbc:geneProduct="G_T66011702"/>
              <fbc:geneProductRef fbc:geneProduct="G_T66003606__46__1"/>
            </fbc:and>
            <fbc:and>
              <fbc:geneProductRef fbc:geneProduct="G_T66001737__46__1"/>
              <fbc:geneProductRef fbc:geneProduct="G_T66009345__46__1"/>
              <fbc:geneProductRef fbc:geneProduct="G_T66005413__46__1"/>
            </fbc:and>
            <fbc:and>
              <fbc:geneProductRef fbc:geneProduct="G_T66011702"/>
              <fbc:geneProductRef fbc:geneProduct="G_T66011009__46__1"/>
            </fbc:and>
            <fbc:and>
              <fbc:geneProductRef fbc:geneProduct="G_T66001737__46__1"/>
              <fbc:geneProductRef fbc:geneProduct="G_T66009345__46__1"/>
              <fbc:geneProductRef fbc:geneProduct="G_T66005413__46__1"/>
            </fbc:and>
            <fbc:and>
              <fbc:geneProductRef fbc:geneProduct="G_T66011702"/>
              <fbc:geneProductRef fbc:geneProduct="G_T66000052__46__1"/>
            </fbc:and>
            <fbc:and>
              <fbc:geneProductRef fbc:geneProduct="G_T66001737__46__1"/>
              <fbc:geneProductRef fbc:geneProduct="G_T66009345__46__1"/>
              <fbc:geneProductRef fbc:geneProduct="G_T66005413__46__1"/>
            </fbc:and>
            <fbc:and>
              <fbc:geneProductRef fbc:geneProduct="G_T66011702"/>
              <fbc:geneProductRef fbc:geneProduct="G_T66002538__46__1"/>
            </fbc:and>
            <fbc:and>
              <fbc:geneProductRef fbc:geneProduct="G_T66001737__46__1"/>
              <fbc:geneProductRef fbc:geneProduct="G_T66008607__46__1"/>
              <fbc:geneProductRef fbc:geneProduct="G_T66005413__46__1"/>
            </fbc:and>
            <fbc:and>
              <fbc:geneProductRef fbc:geneProduct="G_T66011702"/>
              <fbc:geneProductRef fbc:geneProduct="G_T66003606__46__1"/>
            </fbc:and>
            <fbc:and>
              <fbc:geneProductRef fbc:geneProduct="G_T66001737__46__1"/>
              <fbc:geneProductRef fbc:geneProduct="G_T66008607__46__1"/>
              <fbc:geneProductRef fbc:geneProduct="G_T66005413__46__1"/>
            </fbc:and>
            <fbc:and>
              <fbc:geneProductRef fbc:geneProduct="G_T66011702"/>
              <fbc:geneProductRef fbc:geneProduct="G_T66011009__46__1"/>
            </fbc:and>
            <fbc:and>
              <fbc:geneProductRef fbc:geneProduct="G_T66001737__46__1"/>
              <fbc:geneProductRef fbc:geneProduct="G_T66008607__46__1"/>
              <fbc:geneProductRef fbc:geneProduct="G_T66005413__46__1"/>
            </fbc:and>
            <fbc:and>
              <fbc:geneProductRef fbc:geneProduct="G_T66011702"/>
              <fbc:geneProductRef fbc:geneProduct="G_T66000052__46__1"/>
            </fbc:and>
            <fbc:and>
              <fbc:geneProductRef fbc:geneProduct="G_T66001737__46__1"/>
              <fbc:geneProductRef fbc:geneProduct="G_T66008607__46__1"/>
              <fbc:geneProductRef fbc:geneProduct="G_T66005413__46__1"/>
            </fbc:and>
            <fbc:and>
              <fbc:geneProductRef fbc:geneProduct="G_T66011702"/>
              <fbc:geneProductRef fbc:geneProduct="G_T66002538__46__1"/>
            </fbc:and>
            <fbc:and>
              <fbc:geneProductRef fbc:geneProduct="G_T66001737__46__1"/>
              <fbc:geneProductRef fbc:geneProduct="G_T66005613__46__1"/>
              <fbc:geneProductRef fbc:geneProduct="G_T66005413__46__1"/>
            </fbc:and>
            <fbc:and>
              <fbc:geneProductRef fbc:geneProduct="G_T66011702"/>
              <fbc:geneProductRef fbc:geneProduct="G_T66003606__46__1"/>
            </fbc:and>
            <fbc:and>
              <fbc:geneProductRef fbc:geneProduct="G_T66001737__46__1"/>
              <fbc:geneProductRef fbc:geneProduct="G_T66005613__46__1"/>
              <fbc:geneProductRef fbc:geneProduct="G_T66005413__46__1"/>
            </fbc:and>
            <fbc:and>
              <fbc:geneProductRef fbc:geneProduct="G_T66011702"/>
              <fbc:geneProductRef fbc:geneProduct="G_T66011009__46__1"/>
            </fbc:and>
            <fbc:and>
              <fbc:geneProductRef fbc:geneProduct="G_T66001737__46__1"/>
              <fbc:geneProductRef fbc:geneProduct="G_T66005613__46__1"/>
              <fbc:geneProductRef fbc:geneProduct="G_T66005413__46__1"/>
            </fbc:and>
            <fbc:and>
              <fbc:geneProductRef fbc:geneProduct="G_T66011702"/>
              <fbc:geneProductRef fbc:geneProduct="G_T66000052__46__1"/>
            </fbc:and>
            <fbc:and>
              <fbc:geneProductRef fbc:geneProduct="G_T66001737__46__1"/>
              <fbc:geneProductRef fbc:geneProduct="G_T66005613__46__1"/>
              <fbc:geneProductRef fbc:geneProduct="G_T66005413__46__1"/>
            </fbc:and>
            <fbc:and>
              <fbc:geneProductRef fbc:geneProduct="G_T66011702"/>
              <fbc:geneProductRef fbc:geneProduct="G_T66002538__46__1"/>
            </fbc:and>
            <fbc:and>
              <fbc:geneProductRef fbc:geneProduct="G_T66001737__46__1"/>
              <fbc:geneProductRef fbc:geneProduct="G_T66001879__46__1"/>
              <fbc:geneProductRef fbc:geneProduct="G_T66005413__46__1"/>
            </fbc:and>
            <fbc:and>
              <fbc:geneProductRef fbc:geneProduct="G_T66011702"/>
              <fbc:geneProductRef fbc:geneProduct="G_T66003606__46__1"/>
            </fbc:and>
            <fbc:and>
              <fbc:geneProductRef fbc:geneProduct="G_T66001737__46__1"/>
              <fbc:geneProductRef fbc:geneProduct="G_T66001879__46__1"/>
              <fbc:geneProductRef fbc:geneProduct="G_T66005413__46__1"/>
            </fbc:and>
            <fbc:and>
              <fbc:geneProductRef fbc:geneProduct="G_T66011702"/>
              <fbc:geneProductRef fbc:geneProduct="G_T66011009__46__1"/>
            </fbc:and>
            <fbc:and>
              <fbc:geneProductRef fbc:geneProduct="G_T66001737__46__1"/>
              <fbc:geneProductRef fbc:geneProduct="G_T66001879__46__1"/>
              <fbc:geneProductRef fbc:geneProduct="G_T66005413__46__1"/>
            </fbc:and>
            <fbc:and>
              <fbc:geneProductRef fbc:geneProduct="G_T66011702"/>
              <fbc:geneProductRef fbc:geneProduct="G_T66000052__46__1"/>
            </fbc:and>
            <fbc:and>
              <fbc:geneProductRef fbc:geneProduct="G_T66001737__46__1"/>
              <fbc:geneProductRef fbc:geneProduct="G_T66001879__46__1"/>
              <fbc:geneProductRef fbc:geneProduct="G_T66005413__46__1"/>
            </fbc:and>
            <fbc:and>
              <fbc:geneProductRef fbc:geneProduct="G_T66011702"/>
              <fbc:geneProductRef fbc:geneProduct="G_T66002538__46__1"/>
            </fbc:and>
            <fbc:and>
              <fbc:geneProductRef fbc:geneProduct="G_T66001737__46__1"/>
              <fbc:geneProductRef fbc:geneProduct="G_T66008401__46__1"/>
              <fbc:geneProductRef fbc:geneProduct="G_T66005413__46__1"/>
            </fbc:and>
            <fbc:and>
              <fbc:geneProductRef fbc:geneProduct="G_T66011702"/>
              <fbc:geneProductRef fbc:geneProduct="G_T66003606__46__1"/>
            </fbc:and>
            <fbc:and>
              <fbc:geneProductRef fbc:geneProduct="G_T66001737__46__1"/>
              <fbc:geneProductRef fbc:geneProduct="G_T66008401__46__1"/>
              <fbc:geneProductRef fbc:geneProduct="G_T66005413__46__1"/>
            </fbc:and>
            <fbc:and>
              <fbc:geneProductRef fbc:geneProduct="G_T66011702"/>
              <fbc:geneProductRef fbc:geneProduct="G_T66011009__46__1"/>
            </fbc:and>
            <fbc:and>
              <fbc:geneProductRef fbc:geneProduct="G_T66001737__46__1"/>
              <fbc:geneProductRef fbc:geneProduct="G_T66008401__46__1"/>
              <fbc:geneProductRef fbc:geneProduct="G_T66005413__46__1"/>
            </fbc:and>
            <fbc:and>
              <fbc:geneProductRef fbc:geneProduct="G_T66011702"/>
              <fbc:geneProductRef fbc:geneProduct="G_T66000052__46__1"/>
            </fbc:and>
            <fbc:and>
              <fbc:geneProductRef fbc:geneProduct="G_T66001737__46__1"/>
              <fbc:geneProductRef fbc:geneProduct="G_T66008401__46__1"/>
              <fbc:geneProductRef fbc:geneProduct="G_T66005413__46__1"/>
            </fbc:and>
            <fbc:and>
              <fbc:geneProductRef fbc:geneProduct="G_T66011702"/>
              <fbc:geneProductRef fbc:geneProduct="G_T66002538__46__1"/>
            </fbc:and>
            <fbc:and>
              <fbc:geneProductRef fbc:geneProduct="G_T66001737__46__1"/>
              <fbc:geneProductRef fbc:geneProduct="G_T66001296__46__1"/>
              <fbc:geneProductRef fbc:geneProduct="G_T66005413__46__1"/>
            </fbc:and>
            <fbc:and>
              <fbc:geneProductRef fbc:geneProduct="G_T66011702"/>
              <fbc:geneProductRef fbc:geneProduct="G_T66003606__46__1"/>
            </fbc:and>
            <fbc:and>
              <fbc:geneProductRef fbc:geneProduct="G_T66001737__46__1"/>
              <fbc:geneProductRef fbc:geneProduct="G_T66001296__46__1"/>
              <fbc:geneProductRef fbc:geneProduct="G_T66005413__46__1"/>
            </fbc:and>
            <fbc:and>
              <fbc:geneProductRef fbc:geneProduct="G_T66011702"/>
              <fbc:geneProductRef fbc:geneProduct="G_T66011009__46__1"/>
            </fbc:and>
            <fbc:and>
              <fbc:geneProductRef fbc:geneProduct="G_T66001737__46__1"/>
              <fbc:geneProductRef fbc:geneProduct="G_T66001296__46__1"/>
              <fbc:geneProductRef fbc:geneProduct="G_T66005413__46__1"/>
            </fbc:and>
            <fbc:and>
              <fbc:geneProductRef fbc:geneProduct="G_T66011702"/>
              <fbc:geneProductRef fbc:geneProduct="G_T66000052__46__1"/>
            </fbc:and>
            <fbc:and>
              <fbc:geneProductRef fbc:geneProduct="G_T66001737__46__1"/>
              <fbc:geneProductRef fbc:geneProduct="G_T66001296__46__1"/>
              <fbc:geneProductRef fbc:geneProduct="G_T66005413__46__1"/>
            </fbc:and>
            <fbc:and>
              <fbc:geneProductRef fbc:geneProduct="G_T66011702"/>
              <fbc:geneProductRef fbc:geneProduct="G_T66002538__46__1"/>
            </fbc:and>
          </fbc:or>
        </fbc:geneProductAssociation>
      </reaction>
      <reaction metaid="SLI1384" id="SLI1384" name="polyketide synthase pathway" reversible="false" fast="false" fbc:lowerFluxBound="FB5N0" fbc:upperFluxBound="FB7N1000">
        <notes>
          <body xmlns="http://www.w3.org/1999/xhtml">
            <p>References:Wallis et al  2002</p>
            <p>ECNumbers:PKS</p>
            <p>Confidence Level: 2</p>
          </body>
        </notes>
        <listOfReactants>
          <speciesReference species="M_h__91__c__93__" stoichiometry="2" constant="true"/>
          <speciesReference species="M_nadph__91__c__93__" stoichiometry="2" constant="true"/>
          <speciesReference species="M_malcoa__91__c__93__" stoichiometry="1" constant="true"/>
          <speciesReference species="M_c205__40__3__41__coa__91__c__93__" stoichiometry="1" constant="true"/>
        </listOfReactants>
        <listOfProducts>
          <speciesReference species="M_h2o__91__c__93__" stoichiometry="1" constant="true"/>
          <speciesReference species="M_nadp__91__c__93__" stoichiometry="2" constant="true"/>
          <speciesReference species="M_coa__91__c__93__" stoichiometry="1" constant="true"/>
          <speciesReference species="M_co2__91__c__93__" stoichiometry="1" constant="true"/>
          <speciesReference species="M_c225__40__3__41__coa__91__c__93__" stoichiometry="1" constant="true"/>
        </listOfProducts>
        <fbc:geneProductAssociation>
          <fbc:or>
            <fbc:and>
              <fbc:geneProductRef fbc:geneProduct="G_T66003279__46__1"/>
              <fbc:geneProductRef fbc:geneProduct="G_T66009345__46__1"/>
              <fbc:geneProductRef fbc:geneProduct="G_T66005413__46__1"/>
            </fbc:and>
            <fbc:and>
              <fbc:geneProductRef fbc:geneProduct="G_T66011702"/>
              <fbc:geneProductRef fbc:geneProduct="G_T66003606__46__1"/>
            </fbc:and>
            <fbc:and>
              <fbc:geneProductRef fbc:geneProduct="G_T66003279__46__1"/>
              <fbc:geneProductRef fbc:geneProduct="G_T66009345__46__1"/>
              <fbc:geneProductRef fbc:geneProduct="G_T66005413__46__1"/>
            </fbc:and>
            <fbc:and>
              <fbc:geneProductRef fbc:geneProduct="G_T66011702"/>
              <fbc:geneProductRef fbc:geneProduct="G_T66011009__46__1"/>
            </fbc:and>
            <fbc:and>
              <fbc:geneProductRef fbc:geneProduct="G_T66003279__46__1"/>
              <fbc:geneProductRef fbc:geneProduct="G_T66009345__46__1"/>
              <fbc:geneProductRef fbc:geneProduct="G_T66005413__46__1"/>
            </fbc:and>
            <fbc:and>
              <fbc:geneProductRef fbc:geneProduct="G_T66011702"/>
              <fbc:geneProductRef fbc:geneProduct="G_T66000052__46__1"/>
            </fbc:and>
            <fbc:and>
              <fbc:geneProductRef fbc:geneProduct="G_T66003279__46__1"/>
              <fbc:geneProductRef fbc:geneProduct="G_T66009345__46__1"/>
              <fbc:geneProductRef fbc:geneProduct="G_T66005413__46__1"/>
            </fbc:and>
            <fbc:and>
              <fbc:geneProductRef fbc:geneProduct="G_T66011702"/>
              <fbc:geneProductRef fbc:geneProduct="G_T66002538__46__1"/>
            </fbc:and>
            <fbc:and>
              <fbc:geneProductRef fbc:geneProduct="G_T66003279__46__1"/>
              <fbc:geneProductRef fbc:geneProduct="G_T66008607__46__1"/>
              <fbc:geneProductRef fbc:geneProduct="G_T66005413__46__1"/>
            </fbc:and>
            <fbc:and>
              <fbc:geneProductRef fbc:geneProduct="G_T66011702"/>
              <fbc:geneProductRef fbc:geneProduct="G_T66003606__46__1"/>
            </fbc:and>
            <fbc:and>
              <fbc:geneProductRef fbc:geneProduct="G_T66003279__46__1"/>
              <fbc:geneProductRef fbc:geneProduct="G_T66008607__46__1"/>
              <fbc:geneProductRef fbc:geneProduct="G_T66005413__46__1"/>
            </fbc:and>
            <fbc:and>
              <fbc:geneProductRef fbc:geneProduct="G_T66011702"/>
              <fbc:geneProductRef fbc:geneProduct="G_T66011009__46__1"/>
            </fbc:and>
            <fbc:and>
              <fbc:geneProductRef fbc:geneProduct="G_T66003279__46__1"/>
              <fbc:geneProductRef fbc:geneProduct="G_T66008607__46__1"/>
              <fbc:geneProductRef fbc:geneProduct="G_T66005413__46__1"/>
            </fbc:and>
            <fbc:and>
              <fbc:geneProductRef fbc:geneProduct="G_T66011702"/>
              <fbc:geneProductRef fbc:geneProduct="G_T66000052__46__1"/>
            </fbc:and>
            <fbc:and>
              <fbc:geneProductRef fbc:geneProduct="G_T66003279__46__1"/>
              <fbc:geneProductRef fbc:geneProduct="G_T66008607__46__1"/>
              <fbc:geneProductRef fbc:geneProduct="G_T66005413__46__1"/>
            </fbc:and>
            <fbc:and>
              <fbc:geneProductRef fbc:geneProduct="G_T66011702"/>
              <fbc:geneProductRef fbc:geneProduct="G_T66002538__46__1"/>
            </fbc:and>
            <fbc:and>
              <fbc:geneProductRef fbc:geneProduct="G_T66003279__46__1"/>
              <fbc:geneProductRef fbc:geneProduct="G_T66005613__46__1"/>
              <fbc:geneProductRef fbc:geneProduct="G_T66005413__46__1"/>
            </fbc:and>
            <fbc:and>
              <fbc:geneProductRef fbc:geneProduct="G_T66011702"/>
              <fbc:geneProductRef fbc:geneProduct="G_T66003606__46__1"/>
            </fbc:and>
            <fbc:and>
              <fbc:geneProductRef fbc:geneProduct="G_T66003279__46__1"/>
              <fbc:geneProductRef fbc:geneProduct="G_T66005613__46__1"/>
              <fbc:geneProductRef fbc:geneProduct="G_T66005413__46__1"/>
            </fbc:and>
            <fbc:and>
              <fbc:geneProductRef fbc:geneProduct="G_T66011702"/>
              <fbc:geneProductRef fbc:geneProduct="G_T66011009__46__1"/>
            </fbc:and>
            <fbc:and>
              <fbc:geneProductRef fbc:geneProduct="G_T66003279__46__1"/>
              <fbc:geneProductRef fbc:geneProduct="G_T66005613__46__1"/>
              <fbc:geneProductRef fbc:geneProduct="G_T66005413__46__1"/>
            </fbc:and>
            <fbc:and>
              <fbc:geneProductRef fbc:geneProduct="G_T66011702"/>
              <fbc:geneProductRef fbc:geneProduct="G_T66000052__46__1"/>
            </fbc:and>
            <fbc:and>
              <fbc:geneProductRef fbc:geneProduct="G_T66003279__46__1"/>
              <fbc:geneProductRef fbc:geneProduct="G_T66005613__46__1"/>
              <fbc:geneProductRef fbc:geneProduct="G_T66005413__46__1"/>
            </fbc:and>
            <fbc:and>
              <fbc:geneProductRef fbc:geneProduct="G_T66011702"/>
              <fbc:geneProductRef fbc:geneProduct="G_T66002538__46__1"/>
            </fbc:and>
            <fbc:and>
              <fbc:geneProductRef fbc:geneProduct="G_T66003279__46__1"/>
              <fbc:geneProductRef fbc:geneProduct="G_T66001879__46__1"/>
              <fbc:geneProductRef fbc:geneProduct="G_T66005413__46__1"/>
            </fbc:and>
            <fbc:and>
              <fbc:geneProductRef fbc:geneProduct="G_T66011702"/>
              <fbc:geneProductRef fbc:geneProduct="G_T66003606__46__1"/>
            </fbc:and>
            <fbc:and>
              <fbc:geneProductRef fbc:geneProduct="G_T66003279__46__1"/>
              <fbc:geneProductRef fbc:geneProduct="G_T66001879__46__1"/>
              <fbc:geneProductRef fbc:geneProduct="G_T66005413__46__1"/>
            </fbc:and>
            <fbc:and>
              <fbc:geneProductRef fbc:geneProduct="G_T66011702"/>
              <fbc:geneProductRef fbc:geneProduct="G_T66011009__46__1"/>
            </fbc:and>
            <fbc:and>
              <fbc:geneProductRef fbc:geneProduct="G_T66003279__46__1"/>
              <fbc:geneProductRef fbc:geneProduct="G_T66001879__46__1"/>
              <fbc:geneProductRef fbc:geneProduct="G_T66005413__46__1"/>
            </fbc:and>
            <fbc:and>
              <fbc:geneProductRef fbc:geneProduct="G_T66011702"/>
              <fbc:geneProductRef fbc:geneProduct="G_T66000052__46__1"/>
            </fbc:and>
            <fbc:and>
              <fbc:geneProductRef fbc:geneProduct="G_T66003279__46__1"/>
              <fbc:geneProductRef fbc:geneProduct="G_T66001879__46__1"/>
              <fbc:geneProductRef fbc:geneProduct="G_T66005413__46__1"/>
            </fbc:and>
            <fbc:and>
              <fbc:geneProductRef fbc:geneProduct="G_T66011702"/>
              <fbc:geneProductRef fbc:geneProduct="G_T66002538__46__1"/>
            </fbc:and>
            <fbc:and>
              <fbc:geneProductRef fbc:geneProduct="G_T66003279__46__1"/>
              <fbc:geneProductRef fbc:geneProduct="G_T66008401__46__1"/>
              <fbc:geneProductRef fbc:geneProduct="G_T66005413__46__1"/>
            </fbc:and>
            <fbc:and>
              <fbc:geneProductRef fbc:geneProduct="G_T66011702"/>
              <fbc:geneProductRef fbc:geneProduct="G_T66003606__46__1"/>
            </fbc:and>
            <fbc:and>
              <fbc:geneProductRef fbc:geneProduct="G_T66003279__46__1"/>
              <fbc:geneProductRef fbc:geneProduct="G_T66008401__46__1"/>
              <fbc:geneProductRef fbc:geneProduct="G_T66005413__46__1"/>
            </fbc:and>
            <fbc:and>
              <fbc:geneProductRef fbc:geneProduct="G_T66011702"/>
              <fbc:geneProductRef fbc:geneProduct="G_T66011009__46__1"/>
            </fbc:and>
            <fbc:and>
              <fbc:geneProductRef fbc:geneProduct="G_T66003279__46__1"/>
              <fbc:geneProductRef fbc:geneProduct="G_T66008401__46__1"/>
              <fbc:geneProductRef fbc:geneProduct="G_T66005413__46__1"/>
            </fbc:and>
            <fbc:and>
              <fbc:geneProductRef fbc:geneProduct="G_T66011702"/>
              <fbc:geneProductRef fbc:geneProduct="G_T66000052__46__1"/>
            </fbc:and>
            <fbc:and>
              <fbc:geneProductRef fbc:geneProduct="G_T66003279__46__1"/>
              <fbc:geneProductRef fbc:geneProduct="G_T66008401__46__1"/>
              <fbc:geneProductRef fbc:geneProduct="G_T66005413__46__1"/>
            </fbc:and>
            <fbc:and>
              <fbc:geneProductRef fbc:geneProduct="G_T66011702"/>
              <fbc:geneProductRef fbc:geneProduct="G_T66002538__46__1"/>
            </fbc:and>
            <fbc:and>
              <fbc:geneProductRef fbc:geneProduct="G_T66003279__46__1"/>
              <fbc:geneProductRef fbc:geneProduct="G_T66001296__46__1"/>
              <fbc:geneProductRef fbc:geneProduct="G_T66005413__46__1"/>
            </fbc:and>
            <fbc:and>
              <fbc:geneProductRef fbc:geneProduct="G_T66011702"/>
              <fbc:geneProductRef fbc:geneProduct="G_T66003606__46__1"/>
            </fbc:and>
            <fbc:and>
              <fbc:geneProductRef fbc:geneProduct="G_T66003279__46__1"/>
              <fbc:geneProductRef fbc:geneProduct="G_T66001296__46__1"/>
              <fbc:geneProductRef fbc:geneProduct="G_T66005413__46__1"/>
            </fbc:and>
            <fbc:and>
              <fbc:geneProductRef fbc:geneProduct="G_T66011702"/>
              <fbc:geneProductRef fbc:geneProduct="G_T66011009__46__1"/>
            </fbc:and>
            <fbc:and>
              <fbc:geneProductRef fbc:geneProduct="G_T66003279__46__1"/>
              <fbc:geneProductRef fbc:geneProduct="G_T66001296__46__1"/>
              <fbc:geneProductRef fbc:geneProduct="G_T66005413__46__1"/>
            </fbc:and>
            <fbc:and>
              <fbc:geneProductRef fbc:geneProduct="G_T66011702"/>
              <fbc:geneProductRef fbc:geneProduct="G_T66000052__46__1"/>
            </fbc:and>
            <fbc:and>
              <fbc:geneProductRef fbc:geneProduct="G_T66003279__46__1"/>
              <fbc:geneProductRef fbc:geneProduct="G_T66001296__46__1"/>
              <fbc:geneProductRef fbc:geneProduct="G_T66005413__46__1"/>
            </fbc:and>
            <fbc:and>
              <fbc:geneProductRef fbc:geneProduct="G_T66011702"/>
              <fbc:geneProductRef fbc:geneProduct="G_T66002538__46__1"/>
            </fbc:and>
            <fbc:and>
              <fbc:geneProductRef fbc:geneProduct="G_T66001737__46__1"/>
              <fbc:geneProductRef fbc:geneProduct="G_T66009345__46__1"/>
              <fbc:geneProductRef fbc:geneProduct="G_T66005413__46__1"/>
            </fbc:and>
            <fbc:and>
              <fbc:geneProductRef fbc:geneProduct="G_T66011702"/>
              <fbc:geneProductRef fbc:geneProduct="G_T66003606__46__1"/>
            </fbc:and>
            <fbc:and>
              <fbc:geneProductRef fbc:geneProduct="G_T66001737__46__1"/>
              <fbc:geneProductRef fbc:geneProduct="G_T66009345__46__1"/>
              <fbc:geneProductRef fbc:geneProduct="G_T66005413__46__1"/>
            </fbc:and>
            <fbc:and>
              <fbc:geneProductRef fbc:geneProduct="G_T66011702"/>
              <fbc:geneProductRef fbc:geneProduct="G_T66011009__46__1"/>
            </fbc:and>
            <fbc:and>
              <fbc:geneProductRef fbc:geneProduct="G_T66001737__46__1"/>
              <fbc:geneProductRef fbc:geneProduct="G_T66009345__46__1"/>
              <fbc:geneProductRef fbc:geneProduct="G_T66005413__46__1"/>
            </fbc:and>
            <fbc:and>
              <fbc:geneProductRef fbc:geneProduct="G_T66011702"/>
              <fbc:geneProductRef fbc:geneProduct="G_T66000052__46__1"/>
            </fbc:and>
            <fbc:and>
              <fbc:geneProductRef fbc:geneProduct="G_T66001737__46__1"/>
              <fbc:geneProductRef fbc:geneProduct="G_T66009345__46__1"/>
              <fbc:geneProductRef fbc:geneProduct="G_T66005413__46__1"/>
            </fbc:and>
            <fbc:and>
              <fbc:geneProductRef fbc:geneProduct="G_T66011702"/>
              <fbc:geneProductRef fbc:geneProduct="G_T66002538__46__1"/>
            </fbc:and>
            <fbc:and>
              <fbc:geneProductRef fbc:geneProduct="G_T66001737__46__1"/>
              <fbc:geneProductRef fbc:geneProduct="G_T66008607__46__1"/>
              <fbc:geneProductRef fbc:geneProduct="G_T66005413__46__1"/>
            </fbc:and>
            <fbc:and>
              <fbc:geneProductRef fbc:geneProduct="G_T66011702"/>
              <fbc:geneProductRef fbc:geneProduct="G_T66003606__46__1"/>
            </fbc:and>
            <fbc:and>
              <fbc:geneProductRef fbc:geneProduct="G_T66001737__46__1"/>
              <fbc:geneProductRef fbc:geneProduct="G_T66008607__46__1"/>
              <fbc:geneProductRef fbc:geneProduct="G_T66005413__46__1"/>
            </fbc:and>
            <fbc:and>
              <fbc:geneProductRef fbc:geneProduct="G_T66011702"/>
              <fbc:geneProductRef fbc:geneProduct="G_T66011009__46__1"/>
            </fbc:and>
            <fbc:and>
              <fbc:geneProductRef fbc:geneProduct="G_T66001737__46__1"/>
              <fbc:geneProductRef fbc:geneProduct="G_T66008607__46__1"/>
              <fbc:geneProductRef fbc:geneProduct="G_T66005413__46__1"/>
            </fbc:and>
            <fbc:and>
              <fbc:geneProductRef fbc:geneProduct="G_T66011702"/>
              <fbc:geneProductRef fbc:geneProduct="G_T66000052__46__1"/>
            </fbc:and>
            <fbc:and>
              <fbc:geneProductRef fbc:geneProduct="G_T66001737__46__1"/>
              <fbc:geneProductRef fbc:geneProduct="G_T66008607__46__1"/>
              <fbc:geneProductRef fbc:geneProduct="G_T66005413__46__1"/>
            </fbc:and>
            <fbc:and>
              <fbc:geneProductRef fbc:geneProduct="G_T66011702"/>
              <fbc:geneProductRef fbc:geneProduct="G_T66002538__46__1"/>
            </fbc:and>
            <fbc:and>
              <fbc:geneProductRef fbc:geneProduct="G_T66001737__46__1"/>
              <fbc:geneProductRef fbc:geneProduct="G_T66005613__46__1"/>
              <fbc:geneProductRef fbc:geneProduct="G_T66005413__46__1"/>
            </fbc:and>
            <fbc:and>
              <fbc:geneProductRef fbc:geneProduct="G_T66011702"/>
              <fbc:geneProductRef fbc:geneProduct="G_T66003606__46__1"/>
            </fbc:and>
            <fbc:and>
              <fbc:geneProductRef fbc:geneProduct="G_T66001737__46__1"/>
              <fbc:geneProductRef fbc:geneProduct="G_T66005613__46__1"/>
              <fbc:geneProductRef fbc:geneProduct="G_T66005413__46__1"/>
            </fbc:and>
            <fbc:and>
              <fbc:geneProductRef fbc:geneProduct="G_T66011702"/>
              <fbc:geneProductRef fbc:geneProduct="G_T66011009__46__1"/>
            </fbc:and>
            <fbc:and>
              <fbc:geneProductRef fbc:geneProduct="G_T66001737__46__1"/>
              <fbc:geneProductRef fbc:geneProduct="G_T66005613__46__1"/>
              <fbc:geneProductRef fbc:geneProduct="G_T66005413__46__1"/>
            </fbc:and>
            <fbc:and>
              <fbc:geneProductRef fbc:geneProduct="G_T66011702"/>
              <fbc:geneProductRef fbc:geneProduct="G_T66000052__46__1"/>
            </fbc:and>
            <fbc:and>
              <fbc:geneProductRef fbc:geneProduct="G_T66001737__46__1"/>
              <fbc:geneProductRef fbc:geneProduct="G_T66005613__46__1"/>
              <fbc:geneProductRef fbc:geneProduct="G_T66005413__46__1"/>
            </fbc:and>
            <fbc:and>
              <fbc:geneProductRef fbc:geneProduct="G_T66011702"/>
              <fbc:geneProductRef fbc:geneProduct="G_T66002538__46__1"/>
            </fbc:and>
            <fbc:and>
              <fbc:geneProductRef fbc:geneProduct="G_T66001737__46__1"/>
              <fbc:geneProductRef fbc:geneProduct="G_T66001879__46__1"/>
              <fbc:geneProductRef fbc:geneProduct="G_T66005413__46__1"/>
            </fbc:and>
            <fbc:and>
              <fbc:geneProductRef fbc:geneProduct="G_T66011702"/>
              <fbc:geneProductRef fbc:geneProduct="G_T66003606__46__1"/>
            </fbc:and>
            <fbc:and>
              <fbc:geneProductRef fbc:geneProduct="G_T66001737__46__1"/>
              <fbc:geneProductRef fbc:geneProduct="G_T66001879__46__1"/>
              <fbc:geneProductRef fbc:geneProduct="G_T66005413__46__1"/>
            </fbc:and>
            <fbc:and>
              <fbc:geneProductRef fbc:geneProduct="G_T66011702"/>
              <fbc:geneProductRef fbc:geneProduct="G_T66011009__46__1"/>
            </fbc:and>
            <fbc:and>
              <fbc:geneProductRef fbc:geneProduct="G_T66001737__46__1"/>
              <fbc:geneProductRef fbc:geneProduct="G_T66001879__46__1"/>
              <fbc:geneProductRef fbc:geneProduct="G_T66005413__46__1"/>
            </fbc:and>
            <fbc:and>
              <fbc:geneProductRef fbc:geneProduct="G_T66011702"/>
              <fbc:geneProductRef fbc:geneProduct="G_T66000052__46__1"/>
            </fbc:and>
            <fbc:and>
              <fbc:geneProductRef fbc:geneProduct="G_T66001737__46__1"/>
              <fbc:geneProductRef fbc:geneProduct="G_T66001879__46__1"/>
              <fbc:geneProductRef fbc:geneProduct="G_T66005413__46__1"/>
            </fbc:and>
            <fbc:and>
              <fbc:geneProductRef fbc:geneProduct="G_T66011702"/>
              <fbc:geneProductRef fbc:geneProduct="G_T66002538__46__1"/>
            </fbc:and>
            <fbc:and>
              <fbc:geneProductRef fbc:geneProduct="G_T66001737__46__1"/>
              <fbc:geneProductRef fbc:geneProduct="G_T66008401__46__1"/>
              <fbc:geneProductRef fbc:geneProduct="G_T66005413__46__1"/>
            </fbc:and>
            <fbc:and>
              <fbc:geneProductRef fbc:geneProduct="G_T66011702"/>
              <fbc:geneProductRef fbc:geneProduct="G_T66003606__46__1"/>
            </fbc:and>
            <fbc:and>
              <fbc:geneProductRef fbc:geneProduct="G_T66001737__46__1"/>
              <fbc:geneProductRef fbc:geneProduct="G_T66008401__46__1"/>
              <fbc:geneProductRef fbc:geneProduct="G_T66005413__46__1"/>
            </fbc:and>
            <fbc:and>
              <fbc:geneProductRef fbc:geneProduct="G_T66011702"/>
              <fbc:geneProductRef fbc:geneProduct="G_T66011009__46__1"/>
            </fbc:and>
            <fbc:and>
              <fbc:geneProductRef fbc:geneProduct="G_T66001737__46__1"/>
              <fbc:geneProductRef fbc:geneProduct="G_T66008401__46__1"/>
              <fbc:geneProductRef fbc:geneProduct="G_T66005413__46__1"/>
            </fbc:and>
            <fbc:and>
              <fbc:geneProductRef fbc:geneProduct="G_T66011702"/>
              <fbc:geneProductRef fbc:geneProduct="G_T66000052__46__1"/>
            </fbc:and>
            <fbc:and>
              <fbc:geneProductRef fbc:geneProduct="G_T66001737__46__1"/>
              <fbc:geneProductRef fbc:geneProduct="G_T66008401__46__1"/>
              <fbc:geneProductRef fbc:geneProduct="G_T66005413__46__1"/>
            </fbc:and>
            <fbc:and>
              <fbc:geneProductRef fbc:geneProduct="G_T66011702"/>
              <fbc:geneProductRef fbc:geneProduct="G_T66002538__46__1"/>
            </fbc:and>
            <fbc:and>
              <fbc:geneProductRef fbc:geneProduct="G_T66001737__46__1"/>
              <fbc:geneProductRef fbc:geneProduct="G_T66001296__46__1"/>
              <fbc:geneProductRef fbc:geneProduct="G_T66005413__46__1"/>
            </fbc:and>
            <fbc:and>
              <fbc:geneProductRef fbc:geneProduct="G_T66011702"/>
              <fbc:geneProductRef fbc:geneProduct="G_T66003606__46__1"/>
            </fbc:and>
            <fbc:and>
              <fbc:geneProductRef fbc:geneProduct="G_T66001737__46__1"/>
              <fbc:geneProductRef fbc:geneProduct="G_T66001296__46__1"/>
              <fbc:geneProductRef fbc:geneProduct="G_T66005413__46__1"/>
            </fbc:and>
            <fbc:and>
              <fbc:geneProductRef fbc:geneProduct="G_T66011702"/>
              <fbc:geneProductRef fbc:geneProduct="G_T66011009__46__1"/>
            </fbc:and>
            <fbc:and>
              <fbc:geneProductRef fbc:geneProduct="G_T66001737__46__1"/>
              <fbc:geneProductRef fbc:geneProduct="G_T66001296__46__1"/>
              <fbc:geneProductRef fbc:geneProduct="G_T66005413__46__1"/>
            </fbc:and>
            <fbc:and>
              <fbc:geneProductRef fbc:geneProduct="G_T66011702"/>
              <fbc:geneProductRef fbc:geneProduct="G_T66000052__46__1"/>
            </fbc:and>
            <fbc:and>
              <fbc:geneProductRef fbc:geneProduct="G_T66001737__46__1"/>
              <fbc:geneProductRef fbc:geneProduct="G_T66001296__46__1"/>
              <fbc:geneProductRef fbc:geneProduct="G_T66005413__46__1"/>
            </fbc:and>
            <fbc:and>
              <fbc:geneProductRef fbc:geneProduct="G_T66011702"/>
              <fbc:geneProductRef fbc:geneProduct="G_T66002538__46__1"/>
            </fbc:and>
          </fbc:or>
        </fbc:geneProductAssociation>
      </reaction>
      <reaction metaid="SLI1385" id="SLI1385" name="polyketide synthase pathway" reversible="false" fast="false" fbc:lowerFluxBound="FB5N0" fbc:upperFluxBound="FB7N1000">
        <notes>
          <body xmlns="http://www.w3.org/1999/xhtml">
            <p>References:Wallis et al  2002</p>
            <p>ECNumbers:PKS</p>
            <p>Confidence Level: 2</p>
          </body>
        </notes>
        <listOfReactants>
          <speciesReference species="M_c225__40__3__41__coa__91__c__93__" stoichiometry="1" constant="true"/>
        </listOfReactants>
        <listOfProducts>
          <speciesReference species="M_h2o__91__c__93__" stoichiometry="1" constant="true"/>
          <speciesReference species="M_c226__40__3__41__coa__91__c__93__" stoichiometry="1" constant="true"/>
        </listOfProducts>
        <fbc:geneProductAssociation>
          <fbc:or>
            <fbc:geneProductRef fbc:geneProduct="G_T66005413__46__1"/>
            <fbc:geneProductRef fbc:geneProduct="G_T66011702"/>
          </fbc:or>
        </fbc:geneProductAssociation>
      </reaction>
      <reaction metaid="SLI1386" id="SLI1386" name="Phospholipid-translocating ATPase" reversible="false" fast="false" fbc:lowerFluxBound="FB5N0" fbc:upperFluxBound="FB7N1000">
        <notes>
          <body xmlns="http://www.w3.org/1999/xhtml">
            <p>References:iCY1106</p>
            <p>Confidence Level: 2</p>
          </body>
        </notes>
        <annotation xmlns:sbml="http://www.sbml.org/sbml/level3/version1/core">
          <rdf:RDF xmlns:rdf="http://www.w3.org/1999/02/22-rdf-syntax-ns#" xmlns:dcterms="http://purl.org/dc/terms/" xmlns:vCard="http://www.w3.org/2001/vcard-rdf/3.0#" xmlns:vCard4="http://www.w3.org/2006/vcard/ns#" xmlns:bqbiol="http://biomodels.net/biology-qualifiers/" xmlns:bqmodel="http://biomodels.net/model-qualifiers/">
            <rdf:Description rdf:about="#SLI1386">
              <bqbiol:is>
                <rdf:Bag>
                  <rdf:li rdf:resource="http://identifiers.org/ec-code/3.6.3.1"/>
                </rdf:Bag>
              </bqbiol:is>
            </rdf:Description>
          </rdf:RDF>
        </annotation>
        <listOfReactants>
          <speciesReference species="M_atp__91__m__93__" stoichiometry="1" constant="true"/>
          <speciesReference species="M_h2o__91__m__93__" stoichiometry="1" constant="true"/>
          <speciesReference species="M_pe__91__m__93__" stoichiometry="1" constant="true"/>
        </listOfReactants>
        <listOfProducts>
          <speciesReference species="M_adp__91__m__93__" stoichiometry="1" constant="true"/>
          <speciesReference species="M_h__91__m__93__" stoichiometry="1" constant="true"/>
          <speciesReference species="M_pi__91__m__93__" stoichiometry="1" constant="true"/>
          <speciesReference species="M_pe__91__c__93__" stoichiometry="1" constant="true"/>
        </listOfProducts>
        <fbc:geneProductAssociation>
          <fbc:or>
            <fbc:geneProductRef fbc:geneProduct="G_T66002273__46__1"/>
            <fbc:geneProductRef fbc:geneProduct="G_T66000866__46__1"/>
            <fbc:geneProductRef fbc:geneProduct="G_T66005072__46__1"/>
          </fbc:or>
        </fbc:geneProductAssociation>
      </reaction>
      <reaction metaid="SLI1387" id="SLI1387" name="Phospholipid-translocating ATPase" reversible="false" fast="false" fbc:lowerFluxBound="FB5N0" fbc:upperFluxBound="FB7N1000">
        <notes>
          <body xmlns="http://www.w3.org/1999/xhtml">
            <p>References:iCY1106</p>
            <p>Confidence Level: 2</p>
          </body>
        </notes>
        <annotation xmlns:sbml="http://www.sbml.org/sbml/level3/version1/core">
          <rdf:RDF xmlns:rdf="http://www.w3.org/1999/02/22-rdf-syntax-ns#" xmlns:dcterms="http://purl.org/dc/terms/" xmlns:vCard="http://www.w3.org/2001/vcard-rdf/3.0#" xmlns:vCard4="http://www.w3.org/2006/vcard/ns#" xmlns:bqbiol="http://biomodels.net/biology-qualifiers/" xmlns:bqmodel="http://biomodels.net/model-qualifiers/">
            <rdf:Description rdf:about="#SLI1387">
              <bqbiol:is>
                <rdf:Bag>
                  <rdf:li rdf:resource="http://identifiers.org/ec-code/3.6.3.1"/>
                </rdf:Bag>
              </bqbiol:is>
            </rdf:Description>
          </rdf:RDF>
        </annotation>
        <listOfReactants>
          <speciesReference species="M_atp__91__m__93__" stoichiometry="1" constant="true"/>
          <speciesReference species="M_h2o__91__m__93__" stoichiometry="1" constant="true"/>
          <speciesReference species="M_ps__91__m__93__" stoichiometry="1" constant="true"/>
        </listOfReactants>
        <listOfProducts>
          <speciesReference species="M_adp__91__m__93__" stoichiometry="1" constant="true"/>
          <speciesReference species="M_h__91__m__93__" stoichiometry="1" constant="true"/>
          <speciesReference species="M_pi__91__m__93__" stoichiometry="1" constant="true"/>
          <speciesReference species="M_ps__91__c__93__" stoichiometry="1" constant="true"/>
        </listOfProducts>
        <fbc:geneProductAssociation>
          <fbc:or>
            <fbc:geneProductRef fbc:geneProduct="G_T66002273__46__1"/>
            <fbc:geneProductRef fbc:geneProduct="G_T66000866__46__1"/>
            <fbc:geneProductRef fbc:geneProduct="G_T66005072__46__1"/>
          </fbc:or>
        </fbc:geneProductAssociation>
      </reaction>
      <reaction metaid="SLI1388" id="SLI1388" name="Phospholipid-translocating ATPase" reversible="false" fast="false" fbc:lowerFluxBound="FB5N0" fbc:upperFluxBound="FB7N1000">
        <notes>
          <body xmlns="http://www.w3.org/1999/xhtml">
            <p>References:iCY1106</p>
            <p>Confidence Level: 2</p>
          </body>
        </notes>
        <annotation xmlns:sbml="http://www.sbml.org/sbml/level3/version1/core">
          <rdf:RDF xmlns:rdf="http://www.w3.org/1999/02/22-rdf-syntax-ns#" xmlns:dcterms="http://purl.org/dc/terms/" xmlns:vCard="http://www.w3.org/2001/vcard-rdf/3.0#" xmlns:vCard4="http://www.w3.org/2006/vcard/ns#" xmlns:bqbiol="http://biomodels.net/biology-qualifiers/" xmlns:bqmodel="http://biomodels.net/model-qualifiers/">
            <rdf:Description rdf:about="#SLI1388">
              <bqbiol:is>
                <rdf:Bag>
                  <rdf:li rdf:resource="http://identifiers.org/ec-code/3.6.3.1"/>
                </rdf:Bag>
              </bqbiol:is>
            </rdf:Description>
          </rdf:RDF>
        </annotation>
        <listOfReactants>
          <speciesReference species="M_atp__91__m__93__" stoichiometry="1" constant="true"/>
          <speciesReference species="M_h2o__91__m__93__" stoichiometry="1" constant="true"/>
          <speciesReference species="M_pg__91__m__93__" stoichiometry="1" constant="true"/>
        </listOfReactants>
        <listOfProducts>
          <speciesReference species="M_adp__91__m__93__" stoichiometry="1" constant="true"/>
          <speciesReference species="M_h__91__m__93__" stoichiometry="1" constant="true"/>
          <speciesReference species="M_pi__91__m__93__" stoichiometry="1" constant="true"/>
          <speciesReference species="M_pg__91__c__93__" stoichiometry="1" constant="true"/>
        </listOfProducts>
        <fbc:geneProductAssociation>
          <fbc:or>
            <fbc:geneProductRef fbc:geneProduct="G_T66002273__46__1"/>
            <fbc:geneProductRef fbc:geneProduct="G_T66000866__46__1"/>
            <fbc:geneProductRef fbc:geneProduct="G_T66005072__46__1"/>
          </fbc:or>
        </fbc:geneProductAssociation>
      </reaction>
      <reaction metaid="SLI1389" id="SLI1389" name="Phospholipid-translocating ATPase" reversible="false" fast="false" fbc:lowerFluxBound="FB5N0" fbc:upperFluxBound="FB7N1000">
        <notes>
          <body xmlns="http://www.w3.org/1999/xhtml">
            <p>References:iCY1106</p>
            <p>Confidence Level: 2</p>
          </body>
        </notes>
        <annotation xmlns:sbml="http://www.sbml.org/sbml/level3/version1/core">
          <rdf:RDF xmlns:rdf="http://www.w3.org/1999/02/22-rdf-syntax-ns#" xmlns:dcterms="http://purl.org/dc/terms/" xmlns:vCard="http://www.w3.org/2001/vcard-rdf/3.0#" xmlns:vCard4="http://www.w3.org/2006/vcard/ns#" xmlns:bqbiol="http://biomodels.net/biology-qualifiers/" xmlns:bqmodel="http://biomodels.net/model-qualifiers/">
            <rdf:Description rdf:about="#SLI1389">
              <bqbiol:is>
                <rdf:Bag>
                  <rdf:li rdf:resource="http://identifiers.org/ec-code/3.6.3.1"/>
                </rdf:Bag>
              </bqbiol:is>
            </rdf:Description>
          </rdf:RDF>
        </annotation>
        <listOfReactants>
          <speciesReference species="M_atp__91__m__93__" stoichiometry="1" constant="true"/>
          <speciesReference species="M_h2o__91__m__93__" stoichiometry="1" constant="true"/>
          <speciesReference species="M_pa__91__m__93__" stoichiometry="1" constant="true"/>
        </listOfReactants>
        <listOfProducts>
          <speciesReference species="M_adp__91__m__93__" stoichiometry="1" constant="true"/>
          <speciesReference species="M_h__91__m__93__" stoichiometry="1" constant="true"/>
          <speciesReference species="M_pi__91__m__93__" stoichiometry="1" constant="true"/>
          <speciesReference species="M_pa__91__c__93__" stoichiometry="1" constant="true"/>
        </listOfProducts>
        <fbc:geneProductAssociation>
          <fbc:or>
            <fbc:geneProductRef fbc:geneProduct="G_T66002273__46__1"/>
            <fbc:geneProductRef fbc:geneProduct="G_T66000866__46__1"/>
            <fbc:geneProductRef fbc:geneProduct="G_T66005072__46__1"/>
          </fbc:or>
        </fbc:geneProductAssociation>
      </reaction>
      <reaction metaid="SLI1390" id="SLI1390" name="ammonium transporter, ATAMT1;2" reversible="true" fast="false" fbc:lowerFluxBound="FB1N1000" fbc:upperFluxBound="FB7N1000">
        <notes>
          <body xmlns="http://www.w3.org/1999/xhtml">
            <p>References:AraGEM</p>
            <p>Confidence Level: 2</p>
          </body>
        </notes>
        <listOfReactants>
          <speciesReference species="M_nh3__91__c__93__" stoichiometry="1" constant="true"/>
        </listOfReactants>
        <listOfProducts>
          <speciesReference species="M_nh3__91__m__93__" stoichiometry="1" constant="true"/>
        </listOfProducts>
        <fbc:geneProductAssociation>
          <fbc:or>
            <fbc:geneProductRef fbc:geneProduct="G_T66007806__46__1"/>
            <fbc:geneProductRef fbc:geneProduct="G_T66007808__46__1"/>
            <fbc:geneProductRef fbc:geneProduct="G_T66011276__46__1"/>
            <fbc:geneProductRef fbc:geneProduct="G_T66007806__46__1"/>
            <fbc:geneProductRef fbc:geneProduct="G_T66007808__46__1"/>
            <fbc:geneProductRef fbc:geneProduct="G_T66005112__46__1"/>
            <fbc:geneProductRef fbc:geneProduct="G_T66005114__46__1"/>
            <fbc:geneProductRef fbc:geneProduct="G_T66007036__46__1"/>
            <fbc:geneProductRef fbc:geneProduct="G_T66009286__46__1"/>
            <fbc:geneProductRef fbc:geneProduct="G_T66007224__46__1"/>
          </fbc:or>
        </fbc:geneProductAssociation>
      </reaction>
      <reaction metaid="SLI1391" id="SLI1391" name="L-proline transporter" reversible="true" fast="false" fbc:lowerFluxBound="FB1N1000" fbc:upperFluxBound="FB7N1000">
        <notes>
          <body xmlns="http://www.w3.org/1999/xhtml">
            <p>References:iCY1106</p>
            <p>ECNumbers:2.A.3.10.3</p>
            <p>Confidence Level: 2</p>
          </body>
        </notes>
        <listOfReactants>
          <speciesReference species="M_pro__91__c__93__" stoichiometry="1" constant="true"/>
        </listOfReactants>
        <listOfProducts>
          <speciesReference species="M_pro__91__m__93__" stoichiometry="1" constant="true"/>
        </listOfProducts>
      </reaction>
      <reaction metaid="SLI1392" id="SLI1392" name="The NAD+ transporter" reversible="true" fast="false" fbc:lowerFluxBound="FB1N1000" fbc:upperFluxBound="FB7N1000">
        <notes>
          <body xmlns="http://www.w3.org/1999/xhtml">
            <p>References:iCY1106</p>
            <p>ECNumbers:2.A.29.27.1</p>
            <p>Confidence Level: 2</p>
          </body>
        </notes>
        <listOfReactants>
          <speciesReference species="M_nad__91__c__93__" stoichiometry="1" constant="true"/>
        </listOfReactants>
        <listOfProducts>
          <speciesReference species="M_nad__91__m__93__" stoichiometry="1" constant="true"/>
        </listOfProducts>
        <fbc:geneProductAssociation>
          <fbc:geneProductRef fbc:geneProduct="G_T66000695__46__1"/>
        </fbc:geneProductAssociation>
      </reaction>
      <reaction metaid="SLI1393" id="SLI1393" name="The NADP transporter" reversible="true" fast="false" fbc:lowerFluxBound="FB1N1000" fbc:upperFluxBound="FB7N1000">
        <notes>
          <body xmlns="http://www.w3.org/1999/xhtml">
            <p>References:iCY1106</p>
            <p>ECNumbers:2.A.29.27.1</p>
            <p>Confidence Level: 2</p>
          </body>
        </notes>
        <listOfReactants>
          <speciesReference species="M_nadp__91__c__93__" stoichiometry="1" constant="true"/>
        </listOfReactants>
        <listOfProducts>
          <speciesReference species="M_nadp__91__m__93__" stoichiometry="1" constant="true"/>
        </listOfProducts>
        <fbc:geneProductAssociation>
          <fbc:geneProductRef fbc:geneProduct="G_T66000695__46__1"/>
        </fbc:geneProductAssociation>
      </reaction>
      <reaction metaid="SLI1394" id="SLI1394" name="Mitochondrial GTP/GDP exchanger" reversible="false" fast="false" fbc:lowerFluxBound="FB5N0" fbc:upperFluxBound="FB7N1000">
        <notes>
          <body xmlns="http://www.w3.org/1999/xhtml">
            <p>References:iCY1106</p>
            <p>ECNumbers:2.A.29.21.1</p>
            <p>Confidence Level: 2</p>
          </body>
        </notes>
        <listOfReactants>
          <speciesReference species="M_gtp__91__c__93__" stoichiometry="1" constant="true"/>
          <speciesReference species="M_gdp__91__m__93__" stoichiometry="1" constant="true"/>
        </listOfReactants>
        <listOfProducts>
          <speciesReference species="M_gdp__91__c__93__" stoichiometry="1" constant="true"/>
          <speciesReference species="M_gtp__91__m__93__" stoichiometry="1" constant="true"/>
        </listOfProducts>
        <fbc:geneProductAssociation>
          <fbc:geneProductRef fbc:geneProduct="G_T66000928__46__1"/>
        </fbc:geneProductAssociation>
      </reaction>
      <reaction metaid="SLI1395" id="SLI1395" name="2-oxoglutarate transporter" reversible="true" fast="false" fbc:lowerFluxBound="FB1N1000" fbc:upperFluxBound="FB7N1000">
        <notes>
          <body xmlns="http://www.w3.org/1999/xhtml">
            <p>References:iCY1106</p>
            <p>ECNumbers:2.A.29.2.6</p>
            <p>Confidence Level: 2</p>
          </body>
        </notes>
        <listOfReactants>
          <speciesReference species="M_akg__91__c__93__" stoichiometry="1" constant="true"/>
        </listOfReactants>
        <listOfProducts>
          <speciesReference species="M_akg__91__m__93__" stoichiometry="1" constant="true"/>
        </listOfProducts>
        <fbc:geneProductAssociation>
          <fbc:geneProductRef fbc:geneProduct="G_T66006966__46__1"/>
        </fbc:geneProductAssociation>
      </reaction>
      <reaction metaid="SLI1396" id="SLI1396" name="Mitochondrial carnitine/acylcarnitine carrier protein" reversible="true" fast="false" fbc:lowerFluxBound="FB1N1000" fbc:upperFluxBound="FB7N1000">
        <notes>
          <body xmlns="http://www.w3.org/1999/xhtml">
            <p>References:iCY1106</p>
            <p>ECNumbers:2.A.29.8.1;2;3;4</p>
            <p>Confidence Level: 2</p>
          </body>
        </notes>
        <listOfReactants>
          <speciesReference species="M_car__91__c__93__" stoichiometry="1" constant="true"/>
        </listOfReactants>
        <listOfProducts>
          <speciesReference species="M_car__91__m__93__" stoichiometry="1" constant="true"/>
        </listOfProducts>
        <fbc:geneProductAssociation>
          <fbc:or>
            <fbc:geneProductRef fbc:geneProduct="G_T66009279__46__1"/>
            <fbc:geneProductRef fbc:geneProduct="G_T66009961__46__1"/>
          </fbc:or>
        </fbc:geneProductAssociation>
      </reaction>
      <reaction metaid="SLI1397" id="SLI1397" name="Mitochondrial carnitine/acylcarnitine carrier protein" reversible="true" fast="false" fbc:lowerFluxBound="FB1N1000" fbc:upperFluxBound="FB7N1000">
        <notes>
          <body xmlns="http://www.w3.org/1999/xhtml">
            <p>References:iCY1106</p>
            <p>ECNumbers:2.A.29.8.1;2;3;4</p>
            <p>Confidence Level: 2</p>
          </body>
        </notes>
        <listOfReactants>
          <speciesReference species="M_c140car__91__c__93__" stoichiometry="1" constant="true"/>
        </listOfReactants>
        <listOfProducts>
          <speciesReference species="M_c140car__91__m__93__" stoichiometry="1" constant="true"/>
        </listOfProducts>
        <fbc:geneProductAssociation>
          <fbc:geneProductRef fbc:geneProduct="G_T66009279__46__1"/>
        </fbc:geneProductAssociation>
      </reaction>
      <reaction metaid="SLI1398" id="SLI1398" name="Mitochondrial carnitine/acylcarnitine carrier protein" reversible="true" fast="false" fbc:lowerFluxBound="FB1N1000" fbc:upperFluxBound="FB7N1000">
        <notes>
          <body xmlns="http://www.w3.org/1999/xhtml">
            <p>References:iCY1106</p>
            <p>ECNumbers:2.A.29.8.1;2;3;4</p>
            <p>Confidence Level: 2</p>
          </body>
        </notes>
        <listOfReactants>
          <speciesReference species="M_c160car__91__c__93__" stoichiometry="1" constant="true"/>
        </listOfReactants>
        <listOfProducts>
          <speciesReference species="M_c160car__91__m__93__" stoichiometry="1" constant="true"/>
        </listOfProducts>
        <fbc:geneProductAssociation>
          <fbc:geneProductRef fbc:geneProduct="G_T66009279__46__1"/>
        </fbc:geneProductAssociation>
      </reaction>
      <reaction metaid="SLI1399" id="SLI1399" name="Mitochondrial carnitine/acylcarnitine carrier protein" reversible="true" fast="false" fbc:lowerFluxBound="FB1N1000" fbc:upperFluxBound="FB7N1000">
        <notes>
          <body xmlns="http://www.w3.org/1999/xhtml">
            <p>References:iCY1106</p>
            <p>ECNumbers:2.A.29.8.1;2;3;4</p>
            <p>Confidence Level: 2</p>
          </body>
        </notes>
        <listOfReactants>
          <speciesReference species="M_c180car__91__c__93__" stoichiometry="1" constant="true"/>
        </listOfReactants>
        <listOfProducts>
          <speciesReference species="M_c180car__91__m__93__" stoichiometry="1" constant="true"/>
        </listOfProducts>
        <fbc:geneProductAssociation>
          <fbc:geneProductRef fbc:geneProduct="G_T66009279__46__1"/>
        </fbc:geneProductAssociation>
      </reaction>
      <reaction metaid="SLI1400" id="SLI1400" name="Mitochondrial carnitine/acylcarnitine carrier protein" reversible="true" fast="false" fbc:lowerFluxBound="FB1N1000" fbc:upperFluxBound="FB7N1000">
        <notes>
          <body xmlns="http://www.w3.org/1999/xhtml">
            <p>References:iCY1106</p>
            <p>ECNumbers:2.A.29.8.1;2;3;4</p>
            <p>Confidence Level: 2</p>
          </body>
        </notes>
        <listOfReactants>
          <speciesReference species="M_c200car__91__c__93__" stoichiometry="1" constant="true"/>
        </listOfReactants>
        <listOfProducts>
          <speciesReference species="M_c200car__91__m__93__" stoichiometry="1" constant="true"/>
        </listOfProducts>
        <fbc:geneProductAssociation>
          <fbc:geneProductRef fbc:geneProduct="G_T66009279__46__1"/>
        </fbc:geneProductAssociation>
      </reaction>
      <reaction metaid="SLI1401" id="SLI1401" name="Mitochondrial carnitine/acylcarnitine carrier protein" reversible="true" fast="false" fbc:lowerFluxBound="FB1N1000" fbc:upperFluxBound="FB7N1000">
        <notes>
          <body xmlns="http://www.w3.org/1999/xhtml">
            <p>References:iCY1106</p>
            <p>ECNumbers:2.A.29.8.1;2;3;4</p>
            <p>Confidence Level: 2</p>
          </body>
        </notes>
        <listOfReactants>
          <speciesReference species="M_c220car__91__c__93__" stoichiometry="1" constant="true"/>
        </listOfReactants>
        <listOfProducts>
          <speciesReference species="M_c220car__91__m__93__" stoichiometry="1" constant="true"/>
        </listOfProducts>
        <fbc:geneProductAssociation>
          <fbc:geneProductRef fbc:geneProduct="G_T66009279__46__1"/>
        </fbc:geneProductAssociation>
      </reaction>
      <reaction metaid="SLI1402" id="SLI1402" name="Mitochondrial carnitine/acylcarnitine carrier protein" reversible="true" fast="false" fbc:lowerFluxBound="FB1N1000" fbc:upperFluxBound="FB7N1000">
        <notes>
          <body xmlns="http://www.w3.org/1999/xhtml">
            <p>References:iCY1106</p>
            <p>ECNumbers:2.A.29.8.1;2;3;4</p>
            <p>Confidence Level: 2</p>
          </body>
        </notes>
        <listOfReactants>
          <speciesReference species="M_c240car__91__c__93__" stoichiometry="1" constant="true"/>
        </listOfReactants>
        <listOfProducts>
          <speciesReference species="M_c240car__91__m__93__" stoichiometry="1" constant="true"/>
        </listOfProducts>
        <fbc:geneProductAssociation>
          <fbc:geneProductRef fbc:geneProduct="G_T66009279__46__1"/>
        </fbc:geneProductAssociation>
      </reaction>
      <reaction metaid="SLI1403" id="SLI1403" name="Mitochondrial carnitine/acylcarnitine carrier protein" reversible="true" fast="false" fbc:lowerFluxBound="FB1N1000" fbc:upperFluxBound="FB7N1000">
        <notes>
          <body xmlns="http://www.w3.org/1999/xhtml">
            <p>References:iCY1106</p>
            <p>ECNumbers:2.A.29.8.1;2;3;4</p>
            <p>Confidence Level: 2</p>
          </body>
        </notes>
        <listOfReactants>
          <speciesReference species="M_c245__40__6__41__car__91__c__93__" stoichiometry="1" constant="true"/>
        </listOfReactants>
        <listOfProducts>
          <speciesReference species="M_c245__40__6__41__car__91__m__93__" stoichiometry="1" constant="true"/>
        </listOfProducts>
        <fbc:geneProductAssociation>
          <fbc:geneProductRef fbc:geneProduct="G_T66009279__46__1"/>
        </fbc:geneProductAssociation>
      </reaction>
      <reaction metaid="SLI1404" id="SLI1404" name="Mitochondrial carnitine/acylcarnitine carrier protein" reversible="true" fast="false" fbc:lowerFluxBound="FB1N1000" fbc:upperFluxBound="FB7N1000">
        <notes>
          <body xmlns="http://www.w3.org/1999/xhtml">
            <p>References:iCY1106</p>
            <p>ECNumbers:2.A.29.8.1;2;3;4</p>
            <p>Confidence Level: 2</p>
          </body>
        </notes>
        <listOfReactants>
          <speciesReference species="M_c225__40__6__41__car__91__c__93__" stoichiometry="1" constant="true"/>
        </listOfReactants>
        <listOfProducts>
          <speciesReference species="M_c225__40__6__41__car__91__m__93__" stoichiometry="1" constant="true"/>
        </listOfProducts>
        <fbc:geneProductAssociation>
          <fbc:geneProductRef fbc:geneProduct="G_T66009279__46__1"/>
        </fbc:geneProductAssociation>
      </reaction>
      <reaction metaid="SLI1405" id="SLI1405" name="Mitochondrial carnitine/acylcarnitine carrier protein" reversible="true" fast="false" fbc:lowerFluxBound="FB1N1000" fbc:upperFluxBound="FB7N1000">
        <notes>
          <body xmlns="http://www.w3.org/1999/xhtml">
            <p>References:iCY1106</p>
            <p>ECNumbers:2.A.29.8.1;2;3;4</p>
            <p>Confidence Level: 2</p>
          </body>
        </notes>
        <listOfReactants>
          <speciesReference species="M_c246__40__3__41__car__91__c__93__" stoichiometry="1" constant="true"/>
        </listOfReactants>
        <listOfProducts>
          <speciesReference species="M_c246__40__3__41__car__91__m__93__" stoichiometry="1" constant="true"/>
        </listOfProducts>
        <fbc:geneProductAssociation>
          <fbc:geneProductRef fbc:geneProduct="G_T66009279__46__1"/>
        </fbc:geneProductAssociation>
      </reaction>
      <reaction metaid="SLI1406" id="SLI1406" name="Mitochondrial carnitine/acylcarnitine carrier protein" reversible="true" fast="false" fbc:lowerFluxBound="FB1N1000" fbc:upperFluxBound="FB7N1000">
        <notes>
          <body xmlns="http://www.w3.org/1999/xhtml">
            <p>References:iCY1106</p>
            <p>ECNumbers:2.A.29.8.1;2;3;4</p>
            <p>Confidence Level: 2</p>
          </body>
        </notes>
        <listOfReactants>
          <speciesReference species="M_c226__40__3__41__car__91__c__93__" stoichiometry="1" constant="true"/>
        </listOfReactants>
        <listOfProducts>
          <speciesReference species="M_c226__40__3__41__car__91__m__93__" stoichiometry="1" constant="true"/>
        </listOfProducts>
        <fbc:geneProductAssociation>
          <fbc:geneProductRef fbc:geneProduct="G_T66009279__46__1"/>
        </fbc:geneProductAssociation>
      </reaction>
      <reaction metaid="SLI1407" id="SLI1407" name="K+/H+antiporters" reversible="true" fast="false" fbc:lowerFluxBound="FB1N1000" fbc:upperFluxBound="FB7N1000">
        <notes>
          <body xmlns="http://www.w3.org/1999/xhtml">
            <p>References:iCY1106</p>
            <p>ECNumbers:2.A.97.1.4</p>
            <p>Confidence Level: 2</p>
          </body>
        </notes>
        <listOfReactants>
          <speciesReference species="M_h__91__c__93__" stoichiometry="1" constant="true"/>
          <speciesReference species="M_k__91__m__93__" stoichiometry="1" constant="true"/>
        </listOfReactants>
        <listOfProducts>
          <speciesReference species="M_h__91__m__93__" stoichiometry="1" constant="true"/>
          <speciesReference species="M_k__91__c__93__" stoichiometry="1" constant="true"/>
        </listOfProducts>
        <fbc:geneProductAssociation>
          <fbc:geneProductRef fbc:geneProduct="G_T66006968__46__1"/>
        </fbc:geneProductAssociation>
      </reaction>
      <reaction metaid="SLI1408" id="SLI1408" name="Dicarboxylate carrier" reversible="false" fast="false" fbc:lowerFluxBound="FB5N0" fbc:upperFluxBound="FB7N1000">
        <notes>
          <body xmlns="http://www.w3.org/1999/xhtml">
            <p>References:iCY1106</p>
            <p>ECNumbers:2.A.29.2.3</p>
            <p>Confidence Level: 2</p>
          </body>
        </notes>
        <listOfReactants>
          <speciesReference species="M_pi__91__m__93__" stoichiometry="1" constant="true"/>
          <speciesReference species="M_succ__91__c__93__" stoichiometry="1" constant="true"/>
        </listOfReactants>
        <listOfProducts>
          <speciesReference species="M_pi__91__c__93__" stoichiometry="1" constant="true"/>
          <speciesReference species="M_succ__91__m__93__" stoichiometry="1" constant="true"/>
        </listOfProducts>
        <fbc:geneProductAssociation>
          <fbc:geneProductRef fbc:geneProduct="G_T66004483__46__1"/>
        </fbc:geneProductAssociation>
      </reaction>
      <reaction metaid="SLI1409" id="SLI1409" name="c40coa transporter" reversible="true" fast="false" fbc:lowerFluxBound="FB1N1000" fbc:upperFluxBound="FB7N1000">
        <notes>
          <body xmlns="http://www.w3.org/1999/xhtml">
            <p>References:iCY1106</p>
            <p>ECNumbers:4.C.1.1.1</p>
            <p>Confidence Level: 2</p>
          </body>
        </notes>
        <listOfReactants>
          <speciesReference species="M_c40coa__91__c__93__" stoichiometry="1" constant="true"/>
        </listOfReactants>
        <listOfProducts>
          <speciesReference species="M_c40coa__91__m__93__" stoichiometry="1" constant="true"/>
        </listOfProducts>
        <fbc:geneProductAssociation>
          <fbc:or>
            <fbc:geneProductRef fbc:geneProduct="G_T66002859__46__1"/>
            <fbc:geneProductRef fbc:geneProduct="G_T66000295__46__1"/>
            <fbc:geneProductRef fbc:geneProduct="G_T66008449__46__1"/>
            <fbc:geneProductRef fbc:geneProduct="G_T66000295__46__1"/>
            <fbc:geneProductRef fbc:geneProduct="G_T66008449__46__1"/>
          </fbc:or>
        </fbc:geneProductAssociation>
      </reaction>
      <reaction metaid="SLI1410" id="SLI1410" name="c60coa transporter" reversible="true" fast="false" fbc:lowerFluxBound="FB1N1000" fbc:upperFluxBound="FB7N1000">
        <notes>
          <body xmlns="http://www.w3.org/1999/xhtml">
            <p>References:iCY1106</p>
            <p>ECNumbers:4.C.1.1.1</p>
            <p>Confidence Level: 2</p>
          </body>
        </notes>
        <listOfReactants>
          <speciesReference species="M_c60coa__91__c__93__" stoichiometry="1" constant="true"/>
        </listOfReactants>
        <listOfProducts>
          <speciesReference species="M_c60coa__91__m__93__" stoichiometry="1" constant="true"/>
        </listOfProducts>
        <fbc:geneProductAssociation>
          <fbc:or>
            <fbc:geneProductRef fbc:geneProduct="G_T66002859__46__1"/>
            <fbc:geneProductRef fbc:geneProduct="G_T66000295__46__1"/>
            <fbc:geneProductRef fbc:geneProduct="G_T66008449__46__1"/>
            <fbc:geneProductRef fbc:geneProduct="G_T66000295__46__1"/>
            <fbc:geneProductRef fbc:geneProduct="G_T66008449__46__1"/>
          </fbc:or>
        </fbc:geneProductAssociation>
      </reaction>
      <reaction metaid="SLI1411" id="SLI1411" name="c80coa transporter" reversible="true" fast="false" fbc:lowerFluxBound="FB1N1000" fbc:upperFluxBound="FB7N1000">
        <notes>
          <body xmlns="http://www.w3.org/1999/xhtml">
            <p>References:iCY1106</p>
            <p>ECNumbers:4.C.1.1.1</p>
            <p>Confidence Level: 2</p>
          </body>
        </notes>
        <listOfReactants>
          <speciesReference species="M_c80coa__91__c__93__" stoichiometry="1" constant="true"/>
        </listOfReactants>
        <listOfProducts>
          <speciesReference species="M_c80coa__91__m__93__" stoichiometry="1" constant="true"/>
        </listOfProducts>
        <fbc:geneProductAssociation>
          <fbc:or>
            <fbc:geneProductRef fbc:geneProduct="G_T66002859__46__1"/>
            <fbc:geneProductRef fbc:geneProduct="G_T66000295__46__1"/>
            <fbc:geneProductRef fbc:geneProduct="G_T66008449__46__1"/>
            <fbc:geneProductRef fbc:geneProduct="G_T66000295__46__1"/>
            <fbc:geneProductRef fbc:geneProduct="G_T66008449__46__1"/>
          </fbc:or>
        </fbc:geneProductAssociation>
      </reaction>
      <reaction metaid="SLI1412" id="SLI1412" name="c100coa transporter" reversible="true" fast="false" fbc:lowerFluxBound="FB1N1000" fbc:upperFluxBound="FB7N1000">
        <notes>
          <body xmlns="http://www.w3.org/1999/xhtml">
            <p>References:iCY1106</p>
            <p>ECNumbers:4.C.1.1.1</p>
            <p>Confidence Level: 2</p>
          </body>
        </notes>
        <listOfReactants>
          <speciesReference species="M_c100coa__91__c__93__" stoichiometry="1" constant="true"/>
        </listOfReactants>
        <listOfProducts>
          <speciesReference species="M_c100coa__91__m__93__" stoichiometry="1" constant="true"/>
        </listOfProducts>
        <fbc:geneProductAssociation>
          <fbc:or>
            <fbc:geneProductRef fbc:geneProduct="G_T66002859__46__1"/>
            <fbc:geneProductRef fbc:geneProduct="G_T66000295__46__1"/>
            <fbc:geneProductRef fbc:geneProduct="G_T66008449__46__1"/>
            <fbc:geneProductRef fbc:geneProduct="G_T66000295__46__1"/>
            <fbc:geneProductRef fbc:geneProduct="G_T66008449__46__1"/>
          </fbc:or>
        </fbc:geneProductAssociation>
      </reaction>
      <reaction metaid="SLI1413" id="SLI1413" name="sam transporter" reversible="true" fast="false" fbc:lowerFluxBound="FB1N1000" fbc:upperFluxBound="FB7N1000">
        <notes>
          <body xmlns="http://www.w3.org/1999/xhtml">
            <p>References:iCY1106</p>
            <p>ECNumbers:2.A.29.18.1</p>
            <p>Confidence Level: 2</p>
          </body>
        </notes>
        <listOfReactants>
          <speciesReference species="M_sam__91__c__93__" stoichiometry="1" constant="true"/>
        </listOfReactants>
        <listOfProducts>
          <speciesReference species="M_sam__91__m__93__" stoichiometry="1" constant="true"/>
        </listOfProducts>
        <fbc:geneProductAssociation>
          <fbc:geneProductRef fbc:geneProduct="G_T66000908__46__1"/>
        </fbc:geneProductAssociation>
      </reaction>
      <reaction metaid="SLI1414" id="SLI1414" name="pi transporter" reversible="false" fast="false" fbc:lowerFluxBound="FB5N0" fbc:upperFluxBound="FB7N1000">
        <notes>
          <body xmlns="http://www.w3.org/1999/xhtml">
            <p>References:iCY1106</p>
            <p>ECNumbers:2.A.29.4.1;2.A.29.4.3</p>
            <p>Confidence Level: 2</p>
          </body>
        </notes>
        <listOfReactants>
          <speciesReference species="M_h__91__c__93__" stoichiometry="1" constant="true"/>
          <speciesReference species="M_pi__91__c__93__" stoichiometry="1" constant="true"/>
        </listOfReactants>
        <listOfProducts>
          <speciesReference species="M_h__91__m__93__" stoichiometry="1" constant="true"/>
          <speciesReference species="M_pi__91__m__93__" stoichiometry="1" constant="true"/>
        </listOfProducts>
        <fbc:geneProductAssociation>
          <fbc:or>
            <fbc:geneProductRef fbc:geneProduct="G_T66009369__46__1"/>
            <fbc:geneProductRef fbc:geneProduct="G_T66002472__46__1"/>
            <fbc:geneProductRef fbc:geneProduct="G_T66006346__46__1"/>
          </fbc:or>
        </fbc:geneProductAssociation>
      </reaction>
      <reaction metaid="SLI1415" id="SLI1415" name="Multidrug resistance-associated protein 5" reversible="true" fast="false" fbc:lowerFluxBound="FB1N1000" fbc:upperFluxBound="FB7N1000">
        <notes>
          <body xmlns="http://www.w3.org/1999/xhtml">
            <p>References:iCY1106</p>
            <p>ECNumbers:3.A.1.208.15</p>
            <p>Confidence Level: 2</p>
          </body>
        </notes>
        <listOfReactants>
          <speciesReference species="M_amp__91__c__93__" stoichiometry="1" constant="true"/>
        </listOfReactants>
        <listOfProducts>
          <speciesReference species="M_amp__91__m__93__" stoichiometry="1" constant="true"/>
        </listOfProducts>
        <fbc:geneProductAssociation>
          <fbc:geneProductRef fbc:geneProduct="G_T66001226__46__1"/>
        </fbc:geneProductAssociation>
      </reaction>
      <reaction metaid="SLI1416" id="SLI1416" name="Multidrug resistance-associated protein 5" reversible="true" fast="false" fbc:lowerFluxBound="FB1N1000" fbc:upperFluxBound="FB7N1000">
        <notes>
          <body xmlns="http://www.w3.org/1999/xhtml">
            <p>References:iCY1106</p>
            <p>ECNumbers:3.A.1.208.15</p>
            <p>Confidence Level: 2</p>
          </body>
        </notes>
        <listOfReactants>
          <speciesReference species="M_gmp__91__c__93__" stoichiometry="1" constant="true"/>
        </listOfReactants>
        <listOfProducts>
          <speciesReference species="M_gmp__91__m__93__" stoichiometry="1" constant="true"/>
        </listOfProducts>
        <fbc:geneProductAssociation>
          <fbc:geneProductRef fbc:geneProduct="G_T66001226__46__1"/>
        </fbc:geneProductAssociation>
      </reaction>
      <reaction metaid="SLI1417" id="SLI1417" name="Multidrug resistance-associated protein 5" reversible="true" fast="false" fbc:lowerFluxBound="FB1N1000" fbc:upperFluxBound="FB7N1000">
        <notes>
          <body xmlns="http://www.w3.org/1999/xhtml">
            <p>References:iCY1106</p>
            <p>ECNumbers:3.A.1.208.15</p>
            <p>Confidence Level: 2</p>
          </body>
        </notes>
        <listOfReactants>
          <speciesReference species="M_gsh__91__c__93__" stoichiometry="1" constant="true"/>
        </listOfReactants>
        <listOfProducts>
          <speciesReference species="M_gsh__91__m__93__" stoichiometry="1" constant="true"/>
        </listOfProducts>
        <fbc:geneProductAssociation>
          <fbc:geneProductRef fbc:geneProduct="G_T66001226__46__1"/>
        </fbc:geneProductAssociation>
      </reaction>
      <reaction metaid="SLI1418" id="SLI1418" name="FAD/FMN antiport" reversible="false" fast="false" fbc:lowerFluxBound="FB5N0" fbc:upperFluxBound="FB7N1000">
        <notes>
          <body xmlns="http://www.w3.org/1999/xhtml">
            <p>References:iCY1106</p>
            <p>Confidence Level: 2</p>
          </body>
        </notes>
        <listOfReactants>
          <speciesReference species="M_fad__91__c__93__" stoichiometry="1" constant="true"/>
          <speciesReference species="M_fmn__91__m__93__" stoichiometry="1" constant="true"/>
        </listOfReactants>
        <listOfProducts>
          <speciesReference species="M_fad__91__m__93__" stoichiometry="1" constant="true"/>
          <speciesReference species="M_fmn__91__c__93__" stoichiometry="1" constant="true"/>
        </listOfProducts>
        <fbc:geneProductAssociation>
          <fbc:geneProductRef fbc:geneProduct="G_T66006994__46__1"/>
        </fbc:geneProductAssociation>
      </reaction>
      <reaction metaid="SLI1419" id="SLI1419" name="heme b transporter" reversible="true" fast="false" fbc:lowerFluxBound="FB1N1000" fbc:upperFluxBound="FB7N1000">
        <notes>
          <body xmlns="http://www.w3.org/1999/xhtml">
            <p>References:iCY1106</p>
            <p>Confidence Level: 2</p>
          </body>
        </notes>
        <listOfReactants>
          <speciesReference species="M_hemeb__91__c__93__" stoichiometry="1" constant="true"/>
        </listOfReactants>
        <listOfProducts>
          <speciesReference species="M_hemeb__91__m__93__" stoichiometry="1" constant="true"/>
        </listOfProducts>
        <fbc:geneProductAssociation>
          <fbc:geneProductRef fbc:geneProduct="G_T66002810__46__1"/>
        </fbc:geneProductAssociation>
      </reaction>
      <reaction metaid="SLI1420" id="SLI1420" name="ADP,ATP carrier protein" reversible="false" fast="false" fbc:lowerFluxBound="FB5N0" fbc:upperFluxBound="FB7N1000">
        <notes>
          <body xmlns="http://www.w3.org/1999/xhtml">
            <p>References:iCY1106</p>
            <p>ECNumbers:2.A.29.1.7</p>
            <p>Confidence Level: 2</p>
          </body>
        </notes>
        <listOfReactants>
          <speciesReference species="M_adp__91__c__93__" stoichiometry="1" constant="true"/>
          <speciesReference species="M_pi__91__c__93__" stoichiometry="1" constant="true"/>
          <speciesReference species="M_atp__91__m__93__" stoichiometry="1" constant="true"/>
        </listOfReactants>
        <listOfProducts>
          <speciesReference species="M_atp__91__c__93__" stoichiometry="1" constant="true"/>
          <speciesReference species="M_adp__91__m__93__" stoichiometry="1" constant="true"/>
          <speciesReference species="M_pi__91__m__93__" stoichiometry="1" constant="true"/>
        </listOfProducts>
        <fbc:geneProductAssociation>
          <fbc:geneProductRef fbc:geneProduct="G_T66004490__46__1"/>
        </fbc:geneProductAssociation>
      </reaction>
      <reaction metaid="SLI1425" id="SLI1425" name="udp-d-galactose transporter" reversible="true" fast="false" fbc:lowerFluxBound="FB1N1000" fbc:upperFluxBound="FB7N1000">
        <notes>
          <body xmlns="http://www.w3.org/1999/xhtml">
            <p>Confidence Level: 2</p>
          </body>
        </notes>
        <listOfReactants>
          <speciesReference species="M_udpgal__91__c__93__" stoichiometry="1" constant="true"/>
        </listOfReactants>
        <listOfProducts>
          <speciesReference species="M_udpgal__91__m__93__" stoichiometry="1" constant="true"/>
        </listOfProducts>
        <fbc:geneProductAssociation>
          <fbc:or>
            <fbc:geneProductRef fbc:geneProduct="G_T66007767__46__1"/>
            <fbc:geneProductRef fbc:geneProduct="G_T66008216__46__1"/>
            <fbc:geneProductRef fbc:geneProduct="G_T66006199__46__1"/>
          </fbc:or>
        </fbc:geneProductAssociation>
      </reaction>
      <reaction metaid="SLI1426" id="SLI1426" name="succinate-fumarate transport" reversible="true" fast="false" fbc:lowerFluxBound="FB1N1000" fbc:upperFluxBound="FB7N1000">
        <notes>
          <body xmlns="http://www.w3.org/1999/xhtml">
            <p>ECNumbers:2.A.29.13.1</p>
            <p>Confidence Level: 2</p>
          </body>
        </notes>
        <listOfReactants>
          <speciesReference species="M_fum__91__m__93__" stoichiometry="1" constant="true"/>
          <speciesReference species="M_succ__91__c__93__" stoichiometry="1" constant="true"/>
        </listOfReactants>
        <listOfProducts>
          <speciesReference species="M_succ__91__m__93__" stoichiometry="1" constant="true"/>
          <speciesReference species="M_fum__91__c__93__" stoichiometry="1" constant="true"/>
        </listOfProducts>
        <fbc:geneProductAssociation>
          <fbc:or>
            <fbc:geneProductRef fbc:geneProduct="G_T66000025__46__1"/>
            <fbc:geneProductRef fbc:geneProduct="G_T66000466__46__1"/>
            <fbc:geneProductRef fbc:geneProduct="G_T66002251__46__1"/>
            <fbc:geneProductRef fbc:geneProduct="G_T66005171__46__1"/>
          </fbc:or>
        </fbc:geneProductAssociation>
      </reaction>
      <reaction metaid="SLI1428" id="SLI1428" name="Adenosine 3&apos;-phospho 5&apos;-phosphosulfate transporter" reversible="true" fast="false" fbc:lowerFluxBound="FB1N1000" fbc:upperFluxBound="FB7N1000">
        <notes>
          <body xmlns="http://www.w3.org/1999/xhtml">
            <p>ECNumbers:2.A.7.11.5;2.A.7.11.3;2.A.7.11.2</p>
            <p>Confidence Level: 2</p>
          </body>
        </notes>
        <listOfReactants>
          <speciesReference species="M_paps__91__c__93__" stoichiometry="1" constant="true"/>
        </listOfReactants>
        <listOfProducts>
          <speciesReference species="M_paps__91__m__93__" stoichiometry="1" constant="true"/>
        </listOfProducts>
        <fbc:geneProductAssociation>
          <fbc:or>
            <fbc:geneProductRef fbc:geneProduct="G_T66010001__46__1"/>
            <fbc:geneProductRef fbc:geneProduct="G_T66002017__46__1"/>
          </fbc:or>
        </fbc:geneProductAssociation>
      </reaction>
      <reaction metaid="SLI1431" id="SLI1431" name="Citrate transport" reversible="true" fast="false" fbc:lowerFluxBound="FB1N1000" fbc:upperFluxBound="FB7N1000">
        <notes>
          <body xmlns="http://www.w3.org/1999/xhtml">
            <p>ECNumbers:2.A.29.7.2</p>
            <p>Confidence Level: 2</p>
          </body>
        </notes>
        <listOfReactants>
          <speciesReference species="M_cit__91__c__93__" stoichiometry="1" constant="true"/>
        </listOfReactants>
        <listOfProducts>
          <speciesReference species="M_cit__91__m__93__" stoichiometry="1" constant="true"/>
        </listOfProducts>
        <fbc:geneProductAssociation>
          <fbc:or>
            <fbc:geneProductRef fbc:geneProduct="G_T66000025__46__1"/>
            <fbc:geneProductRef fbc:geneProduct="G_T66000695__46__1"/>
            <fbc:geneProductRef fbc:geneProduct="G_T66001290__46__1"/>
            <fbc:geneProductRef fbc:geneProduct="G_T66006994__46__1"/>
            <fbc:geneProductRef fbc:geneProduct="G_T66005243__46__1"/>
          </fbc:or>
        </fbc:geneProductAssociation>
      </reaction>
      <reaction metaid="SLI1432" id="SLI1432" name="isocitrate transport" reversible="true" fast="false" fbc:lowerFluxBound="FB1N1000" fbc:upperFluxBound="FB7N1000">
        <notes>
          <body xmlns="http://www.w3.org/1999/xhtml">
            <p>ECNumbers:2.A.29.7.2</p>
            <p>Confidence Level: 2</p>
          </body>
        </notes>
        <listOfReactants>
          <speciesReference species="M_mal__91__m__93__" stoichiometry="1" constant="true"/>
          <speciesReference species="M_icit__91__c__93__" stoichiometry="1" constant="true"/>
        </listOfReactants>
        <listOfProducts>
          <speciesReference species="M_icit__91__m__93__" stoichiometry="1" constant="true"/>
          <speciesReference species="M_mal__91__c__93__" stoichiometry="1" constant="true"/>
        </listOfProducts>
        <fbc:geneProductAssociation>
          <fbc:or>
            <fbc:geneProductRef fbc:geneProduct="G_T66000025__46__1"/>
            <fbc:geneProductRef fbc:geneProduct="G_T66000695__46__1"/>
            <fbc:geneProductRef fbc:geneProduct="G_T66001290__46__1"/>
            <fbc:geneProductRef fbc:geneProduct="G_T66006994__46__1"/>
          </fbc:or>
        </fbc:geneProductAssociation>
      </reaction>
      <reaction metaid="SLI1433" id="SLI1433" name="malate/2-oxoglutarate mitochondrial shuttle" reversible="true" fast="false" fbc:lowerFluxBound="FB1N1000" fbc:upperFluxBound="FB7N1000">
        <notes>
          <body xmlns="http://www.w3.org/1999/xhtml">
            <p>ECNumbers:2.A.29.2.1</p>
            <p>Confidence Level: 2</p>
          </body>
        </notes>
        <listOfReactants>
          <speciesReference species="M_mal__91__m__93__" stoichiometry="1" constant="true"/>
          <speciesReference species="M_akg__91__c__93__" stoichiometry="1" constant="true"/>
        </listOfReactants>
        <listOfProducts>
          <speciesReference species="M_akg__91__m__93__" stoichiometry="1" constant="true"/>
          <speciesReference species="M_mal__91__c__93__" stoichiometry="1" constant="true"/>
        </listOfProducts>
        <fbc:geneProductAssociation>
          <fbc:or>
            <fbc:geneProductRef fbc:geneProduct="G_T66004735__46__1"/>
            <fbc:geneProductRef fbc:geneProduct="G_T66004483__46__1"/>
            <fbc:geneProductRef fbc:geneProduct="G_T66000918__46__1"/>
            <fbc:geneProductRef fbc:geneProduct="G_T66000018__46__1"/>
            <fbc:geneProductRef fbc:geneProduct="G_T66008696__46__1"/>
            <fbc:geneProductRef fbc:geneProduct="G_T66004756__46__1"/>
          </fbc:or>
        </fbc:geneProductAssociation>
      </reaction>
      <reaction metaid="SLI1434" id="SLI1434" name="sulfur transporter" reversible="true" fast="false" fbc:lowerFluxBound="FB1N1000" fbc:upperFluxBound="FB7N1000">
        <notes>
          <body xmlns="http://www.w3.org/1999/xhtml">
            <p>ECNumbers:3.A.1.210.1</p>
            <p>Confidence Level: 2</p>
          </body>
        </notes>
        <listOfReactants>
          <speciesReference species="M_s__91__c__93__" stoichiometry="1" constant="true"/>
        </listOfReactants>
        <listOfProducts>
          <speciesReference species="M_s__91__m__93__" stoichiometry="1" constant="true"/>
        </listOfProducts>
        <fbc:geneProductAssociation>
          <fbc:or>
            <fbc:geneProductRef fbc:geneProduct="G_T66010836__46__1"/>
            <fbc:geneProductRef fbc:geneProduct="G_T66004204__46__1"/>
            <fbc:geneProductRef fbc:geneProduct="G_T66002757__46__1"/>
            <fbc:geneProductRef fbc:geneProduct="G_T66001344__46__1"/>
            <fbc:geneProductRef fbc:geneProduct="G_T66003103__46__1"/>
            <fbc:geneProductRef fbc:geneProduct="G_T66001399__46__1"/>
            <fbc:geneProductRef fbc:geneProduct="G_T66001744__46__1"/>
            <fbc:geneProductRef fbc:geneProduct="G_T66004993__46__1"/>
            <fbc:geneProductRef fbc:geneProduct="G_T66001399__46__1"/>
            <fbc:geneProductRef fbc:geneProduct="G_T66001744__46__1"/>
          </fbc:or>
        </fbc:geneProductAssociation>
      </reaction>
      <reaction metaid="SLI1442" id="SLI1442" name="Urea active transporter" reversible="true" fast="false" fbc:lowerFluxBound="FB1N1000" fbc:upperFluxBound="FB7N1000">
        <notes>
          <body xmlns="http://www.w3.org/1999/xhtml">
            <p>ECNumbers:2.A.21.6.1;1.A.8.9.2</p>
            <p>Confidence Level: 2</p>
          </body>
        </notes>
        <listOfReactants>
          <speciesReference species="M_urea__91__c__93__" stoichiometry="1" constant="true"/>
        </listOfReactants>
        <listOfProducts>
          <speciesReference species="M_urea__91__m__93__" stoichiometry="1" constant="true"/>
        </listOfProducts>
        <fbc:geneProductAssociation>
          <fbc:or>
            <fbc:geneProductRef fbc:geneProduct="G_T66001838__46__1"/>
            <fbc:geneProductRef fbc:geneProduct="G_T66002465__46__1"/>
          </fbc:or>
        </fbc:geneProductAssociation>
      </reaction>
      <reaction metaid="SLI1445" id="SLI1445" name="oxaloacetate transport, mitochondrial" reversible="true" fast="false" fbc:lowerFluxBound="FB1N1000" fbc:upperFluxBound="FB7N1000">
        <notes>
          <body xmlns="http://www.w3.org/1999/xhtml">
            <p>ECNumbers:2.A.29.15.1</p>
            <p>Confidence Level: 2</p>
          </body>
        </notes>
        <listOfReactants>
          <speciesReference species="M_h__91__c__93__" stoichiometry="1" constant="true"/>
          <speciesReference species="M_oa__91__c__93__" stoichiometry="1" constant="true"/>
        </listOfReactants>
        <listOfProducts>
          <speciesReference species="M_h__91__m__93__" stoichiometry="1" constant="true"/>
          <speciesReference species="M_oa__91__m__93__" stoichiometry="1" constant="true"/>
        </listOfProducts>
        <fbc:geneProductAssociation>
          <fbc:or>
            <fbc:geneProductRef fbc:geneProduct="G_T66006948__46__1"/>
            <fbc:geneProductRef fbc:geneProduct="G_T66004483__46__1"/>
            <fbc:geneProductRef fbc:geneProduct="G_T66002054__46__1"/>
            <fbc:geneProductRef fbc:geneProduct="G_T66008696__46__1"/>
            <fbc:geneProductRef fbc:geneProduct="G_T66004735__46__1"/>
          </fbc:or>
        </fbc:geneProductAssociation>
      </reaction>
      <reaction metaid="SLI1472" id="SLI1472" name="2-oxoglutarate transporter" reversible="true" fast="false" fbc:lowerFluxBound="FB1N1000" fbc:upperFluxBound="FB7N1000">
        <notes>
          <body xmlns="http://www.w3.org/1999/xhtml">
            <p>References:iCY1106</p>
            <p>Confidence Level: 2</p>
          </body>
        </notes>
        <listOfReactants>
          <speciesReference species="M_akg__91__e__93__" stoichiometry="1" constant="true"/>
        </listOfReactants>
        <listOfProducts>
          <speciesReference species="M_akg__91__c__93__" stoichiometry="1" constant="true"/>
        </listOfProducts>
        <fbc:geneProductAssociation>
          <fbc:geneProductRef fbc:geneProduct="G_T66006966__46__1"/>
        </fbc:geneProductAssociation>
      </reaction>
      <reaction metaid="SLI1473" id="SLI1473" name="Amino acid permease" reversible="true" fast="false" fbc:lowerFluxBound="FB1N1000" fbc:upperFluxBound="FB7N1000">
        <notes>
          <body xmlns="http://www.w3.org/1999/xhtml">
            <p>References:iCY1106</p>
            <p>ECNumbers:2.A.3.10.22</p>
            <p>Confidence Level: 2</p>
          </body>
        </notes>
        <listOfReactants>
          <speciesReference species="M_pro__91__e__93__" stoichiometry="1" constant="true"/>
        </listOfReactants>
        <listOfProducts>
          <speciesReference species="M_pro__91__c__93__" stoichiometry="1" constant="true"/>
        </listOfProducts>
        <fbc:geneProductAssociation>
          <fbc:or>
            <fbc:geneProductRef fbc:geneProduct="G_T66010434__46__1"/>
            <fbc:geneProductRef fbc:geneProduct="G_T66010437__46__1"/>
            <fbc:geneProductRef fbc:geneProduct="G_T66010434__46__1"/>
            <fbc:geneProductRef fbc:geneProduct="G_T66010437__46__1"/>
          </fbc:or>
        </fbc:geneProductAssociation>
      </reaction>
      <reaction metaid="SLI1474" id="SLI1474" name="Dicarboxylate:Pi antiporter" reversible="true" fast="false" fbc:lowerFluxBound="FB1N1000" fbc:upperFluxBound="FB7N1000">
        <notes>
          <body xmlns="http://www.w3.org/1999/xhtml">
            <p>References:iCY1106</p>
            <p>ECNumbers:2.A.29.2.3</p>
            <p>Confidence Level: 2</p>
          </body>
        </notes>
        <listOfReactants>
          <speciesReference species="M_succ__91__c__93__" stoichiometry="1" constant="true"/>
          <speciesReference species="M_pi__91__e__93__" stoichiometry="1" constant="true"/>
        </listOfReactants>
        <listOfProducts>
          <speciesReference species="M_pi__91__c__93__" stoichiometry="1" constant="true"/>
          <speciesReference species="M_succ__91__e__93__" stoichiometry="1" constant="true"/>
        </listOfProducts>
        <fbc:geneProductAssociation>
          <fbc:geneProductRef fbc:geneProduct="G_T66004483__46__1"/>
        </fbc:geneProductAssociation>
      </reaction>
      <reaction metaid="SLI1475" id="SLI1475" name="Dicarboxylate:Pi antiporter" reversible="true" fast="false" fbc:lowerFluxBound="FB1N1000" fbc:upperFluxBound="FB7N1000">
        <notes>
          <body xmlns="http://www.w3.org/1999/xhtml">
            <p>References:iCY1106</p>
            <p>ECNumbers:2.A.29.2.3</p>
            <p>Confidence Level: 2</p>
          </body>
        </notes>
        <listOfReactants>
          <speciesReference species="M_mal__91__c__93__" stoichiometry="1" constant="true"/>
          <speciesReference species="M_pi__91__e__93__" stoichiometry="1" constant="true"/>
        </listOfReactants>
        <listOfProducts>
          <speciesReference species="M_pi__91__c__93__" stoichiometry="1" constant="true"/>
          <speciesReference species="M_mal__91__e__93__" stoichiometry="1" constant="true"/>
        </listOfProducts>
        <fbc:geneProductAssociation>
          <fbc:geneProductRef fbc:geneProduct="G_T66004483__46__1"/>
        </fbc:geneProductAssociation>
      </reaction>
      <reaction metaid="SLI1476" id="SLI1476" name="Glycerol:H symporter" reversible="true" fast="false" fbc:lowerFluxBound="FB1N1000" fbc:upperFluxBound="FB7N1000">
        <notes>
          <body xmlns="http://www.w3.org/1999/xhtml">
            <p>References:iCY1106</p>
            <p>ECNumbers:2.A.1.1.73;2.A.50.1.1</p>
            <p>Confidence Level: 2</p>
          </body>
        </notes>
        <listOfReactants>
          <speciesReference species="M_gl__91__e__93__" stoichiometry="1" constant="true"/>
          <speciesReference species="M_h__91__e__93__" stoichiometry="1" constant="true"/>
        </listOfReactants>
        <listOfProducts>
          <speciesReference species="M_h__91__c__93__" stoichiometry="1" constant="true"/>
          <speciesReference species="M_gl__91__c__93__" stoichiometry="1" constant="true"/>
        </listOfProducts>
        <fbc:geneProductAssociation>
          <fbc:or>
            <fbc:geneProductRef fbc:geneProduct="G_T66007369__46__1"/>
            <fbc:geneProductRef fbc:geneProduct="G_T66007366__46__1"/>
            <fbc:geneProductRef fbc:geneProduct="G_T66010800__46__1"/>
            <fbc:geneProductRef fbc:geneProduct="G_T66008168__46__1"/>
            <fbc:geneProductRef fbc:geneProduct="G_T66001838__46__1"/>
            <fbc:geneProductRef fbc:geneProduct="G_T66002465__46__1"/>
          </fbc:or>
        </fbc:geneProductAssociation>
      </reaction>
      <reaction metaid="SLI1477" id="SLI1477" name="Melibiose transporter" reversible="true" fast="false" fbc:lowerFluxBound="FB1N1000" fbc:upperFluxBound="FB7N1000">
        <notes>
          <body xmlns="http://www.w3.org/1999/xhtml">
            <p>References:iCY1106</p>
            <p>ECNumbers:2.A.2.1.2</p>
            <p>Confidence Level: 2</p>
          </body>
        </notes>
        <listOfReactants>
          <speciesReference species="M_meli__91__e__93__" stoichiometry="1" constant="true"/>
        </listOfReactants>
        <listOfProducts>
          <speciesReference species="M_meli__91__c__93__" stoichiometry="1" constant="true"/>
        </listOfProducts>
        <fbc:geneProductAssociation>
          <fbc:or>
            <fbc:geneProductRef fbc:geneProduct="G_T66002050__46__1"/>
            <fbc:geneProductRef fbc:geneProduct="G_T66008907__46__1"/>
            <fbc:geneProductRef fbc:geneProduct="G_T66002050__46__1"/>
            <fbc:geneProductRef fbc:geneProduct="G_T66008907__46__1"/>
          </fbc:or>
        </fbc:geneProductAssociation>
      </reaction>
      <reaction metaid="SLI1478" id="SLI1478" name="Sulfate transporter" reversible="true" fast="false" fbc:lowerFluxBound="FB1N1000" fbc:upperFluxBound="FB7N1000">
        <notes>
          <body xmlns="http://www.w3.org/1999/xhtml">
            <p>References:iCY1106</p>
            <p>ECNumbers:2.A.53.7.1;2.A.53.1.2</p>
            <p>Confidence Level: 2</p>
          </body>
        </notes>
        <listOfReactants>
          <speciesReference species="M_slf__91__e__93__" stoichiometry="1" constant="true"/>
        </listOfReactants>
        <listOfProducts>
          <speciesReference species="M_slf__91__c__93__" stoichiometry="1" constant="true"/>
        </listOfProducts>
        <fbc:geneProductAssociation>
          <fbc:or>
            <fbc:geneProductRef fbc:geneProduct="G_T66001332__46__1"/>
            <fbc:geneProductRef fbc:geneProduct="G_T66007863__46__1"/>
            <fbc:geneProductRef fbc:geneProduct="G_T66003512__46__1"/>
          </fbc:or>
        </fbc:geneProductAssociation>
      </reaction>
      <reaction metaid="SLI1479" id="SLI1479" name="Iron transport multicopper oxidase FET3" reversible="true" fast="false" fbc:lowerFluxBound="FB1N1000" fbc:upperFluxBound="FB7N1000">
        <notes>
          <body xmlns="http://www.w3.org/1999/xhtml">
            <p>References:iCY1106</p>
            <p>ECNumbers:9.A.10.1.1</p>
            <p>Confidence Level: 2</p>
          </body>
        </notes>
        <listOfReactants>
          <speciesReference species="M_fe2__91__e__93__" stoichiometry="1" constant="true"/>
        </listOfReactants>
        <listOfProducts>
          <speciesReference species="M_fe2__91__c__93__" stoichiometry="1" constant="true"/>
        </listOfProducts>
        <fbc:geneProductAssociation>
          <fbc:geneProductRef fbc:geneProduct="G_T66004897__46__1"/>
        </fbc:geneProductAssociation>
      </reaction>
      <reaction metaid="SLI1480" id="SLI1480" name="Dicarboxylate:Pi antiporter" reversible="true" fast="false" fbc:lowerFluxBound="FB1N1000" fbc:upperFluxBound="FB7N1000">
        <notes>
          <body xmlns="http://www.w3.org/1999/xhtml">
            <p>References:iCY1106</p>
            <p>ECNumbers:2.A.29.2.3</p>
            <p>Confidence Level: 2</p>
          </body>
        </notes>
        <listOfReactants>
          <speciesReference species="M_pi__91__c__93__" stoichiometry="1" constant="true"/>
          <speciesReference species="M_oa__91__e__93__" stoichiometry="1" constant="true"/>
        </listOfReactants>
        <listOfProducts>
          <speciesReference species="M_oa__91__c__93__" stoichiometry="1" constant="true"/>
          <speciesReference species="M_pi__91__e__93__" stoichiometry="1" constant="true"/>
        </listOfProducts>
        <fbc:geneProductAssociation>
          <fbc:geneProductRef fbc:geneProduct="G_T66004483__46__1"/>
        </fbc:geneProductAssociation>
      </reaction>
      <reaction metaid="SLI1481" id="SLI1481" name="Multidrug resistance-associated protein 5" reversible="true" fast="false" fbc:lowerFluxBound="FB1N1000" fbc:upperFluxBound="FB7N1000">
        <notes>
          <body xmlns="http://www.w3.org/1999/xhtml">
            <p>References:iCY1106</p>
            <p>ECNumbers:3.A.1.208.15</p>
            <p>Confidence Level: 2</p>
          </body>
        </notes>
        <listOfReactants>
          <speciesReference species="M_gmp__91__c__93__" stoichiometry="1" constant="true"/>
        </listOfReactants>
        <listOfProducts>
          <speciesReference species="M_gmp__91__e__93__" stoichiometry="1" constant="true"/>
        </listOfProducts>
        <fbc:geneProductAssociation>
          <fbc:geneProductRef fbc:geneProduct="G_T66001226__46__1"/>
        </fbc:geneProductAssociation>
      </reaction>
      <reaction metaid="SLI1482" id="SLI1482" name="c140 transporter" reversible="true" fast="false" fbc:lowerFluxBound="FB1N1000" fbc:upperFluxBound="FB7N1000">
        <notes>
          <body xmlns="http://www.w3.org/1999/xhtml">
            <p>References:iCY1106</p>
            <p>ECNumbers:4.C.1.1.1</p>
            <p>Confidence Level: 2</p>
          </body>
        </notes>
        <listOfReactants>
          <speciesReference species="M_c140__91__c__93__" stoichiometry="1" constant="true"/>
        </listOfReactants>
        <listOfProducts>
          <speciesReference species="M_c140__91__e__93__" stoichiometry="1" constant="true"/>
        </listOfProducts>
        <fbc:geneProductAssociation>
          <fbc:or>
            <fbc:geneProductRef fbc:geneProduct="G_T66002859__46__1"/>
            <fbc:geneProductRef fbc:geneProduct="G_T66000295__46__1"/>
            <fbc:geneProductRef fbc:geneProduct="G_T66008449__46__1"/>
            <fbc:geneProductRef fbc:geneProduct="G_T66000295__46__1"/>
            <fbc:geneProductRef fbc:geneProduct="G_T66008449__46__1"/>
          </fbc:or>
        </fbc:geneProductAssociation>
      </reaction>
      <reaction metaid="SLI1483" id="SLI1483" name="c160 transporter" reversible="true" fast="false" fbc:lowerFluxBound="FB1N1000" fbc:upperFluxBound="FB7N1000">
        <notes>
          <body xmlns="http://www.w3.org/1999/xhtml">
            <p>References:iCY1106</p>
            <p>ECNumbers:4.C.1.1.1</p>
            <p>Confidence Level: 2</p>
          </body>
        </notes>
        <listOfReactants>
          <speciesReference species="M_c160__91__c__93__" stoichiometry="1" constant="true"/>
        </listOfReactants>
        <listOfProducts>
          <speciesReference species="M_c160__91__e__93__" stoichiometry="1" constant="true"/>
        </listOfProducts>
        <fbc:geneProductAssociation>
          <fbc:or>
            <fbc:geneProductRef fbc:geneProduct="G_T66002859__46__1"/>
            <fbc:geneProductRef fbc:geneProduct="G_T66000295__46__1"/>
            <fbc:geneProductRef fbc:geneProduct="G_T66008449__46__1"/>
            <fbc:geneProductRef fbc:geneProduct="G_T66000295__46__1"/>
            <fbc:geneProductRef fbc:geneProduct="G_T66008449__46__1"/>
          </fbc:or>
        </fbc:geneProductAssociation>
      </reaction>
      <reaction metaid="SLI1484" id="SLI1484" name="c161 transporter" reversible="true" fast="false" fbc:lowerFluxBound="FB1N1000" fbc:upperFluxBound="FB7N1000">
        <notes>
          <body xmlns="http://www.w3.org/1999/xhtml">
            <p>References:iCY1106</p>
            <p>ECNumbers:4.C.1.1.1</p>
            <p>Confidence Level: 2</p>
          </body>
        </notes>
        <listOfReactants>
          <speciesReference species="M_c161__91__c__93__" stoichiometry="1" constant="true"/>
        </listOfReactants>
        <listOfProducts>
          <speciesReference species="M_c161__91__e__93__" stoichiometry="1" constant="true"/>
        </listOfProducts>
        <fbc:geneProductAssociation>
          <fbc:or>
            <fbc:geneProductRef fbc:geneProduct="G_T66002859__46__1"/>
            <fbc:geneProductRef fbc:geneProduct="G_T66000295__46__1"/>
            <fbc:geneProductRef fbc:geneProduct="G_T66008449__46__1"/>
            <fbc:geneProductRef fbc:geneProduct="G_T66000295__46__1"/>
            <fbc:geneProductRef fbc:geneProduct="G_T66008449__46__1"/>
          </fbc:or>
        </fbc:geneProductAssociation>
      </reaction>
      <reaction metaid="SLI1485" id="SLI1485" name="c180 transporter" reversible="true" fast="false" fbc:lowerFluxBound="FB1N1000" fbc:upperFluxBound="FB7N1000">
        <notes>
          <body xmlns="http://www.w3.org/1999/xhtml">
            <p>References:iCY1106</p>
            <p>ECNumbers:4.C.1.1.1</p>
            <p>Confidence Level: 2</p>
          </body>
        </notes>
        <listOfReactants>
          <speciesReference species="M_c180__91__c__93__" stoichiometry="1" constant="true"/>
        </listOfReactants>
        <listOfProducts>
          <speciesReference species="M_c180__91__e__93__" stoichiometry="1" constant="true"/>
        </listOfProducts>
        <fbc:geneProductAssociation>
          <fbc:or>
            <fbc:geneProductRef fbc:geneProduct="G_T66002859__46__1"/>
            <fbc:geneProductRef fbc:geneProduct="G_T66000295__46__1"/>
            <fbc:geneProductRef fbc:geneProduct="G_T66008449__46__1"/>
            <fbc:geneProductRef fbc:geneProduct="G_T66000295__46__1"/>
            <fbc:geneProductRef fbc:geneProduct="G_T66008449__46__1"/>
          </fbc:or>
        </fbc:geneProductAssociation>
      </reaction>
      <reaction metaid="SLI1486" id="SLI1486" name="c181 transporter" reversible="true" fast="false" fbc:lowerFluxBound="FB1N1000" fbc:upperFluxBound="FB7N1000">
        <notes>
          <body xmlns="http://www.w3.org/1999/xhtml">
            <p>References:iCY1106</p>
            <p>ECNumbers:4.C.1.1.1</p>
            <p>Confidence Level: 2</p>
          </body>
        </notes>
        <listOfReactants>
          <speciesReference species="M_c181__91__c__93__" stoichiometry="1" constant="true"/>
        </listOfReactants>
        <listOfProducts>
          <speciesReference species="M_c181__91__e__93__" stoichiometry="1" constant="true"/>
        </listOfProducts>
        <fbc:geneProductAssociation>
          <fbc:or>
            <fbc:geneProductRef fbc:geneProduct="G_T66002859__46__1"/>
            <fbc:geneProductRef fbc:geneProduct="G_T66000295__46__1"/>
            <fbc:geneProductRef fbc:geneProduct="G_T66008449__46__1"/>
            <fbc:geneProductRef fbc:geneProduct="G_T66000295__46__1"/>
            <fbc:geneProductRef fbc:geneProduct="G_T66008449__46__1"/>
          </fbc:or>
        </fbc:geneProductAssociation>
      </reaction>
      <reaction metaid="SLI1487" id="SLI1487" name="c182 transporter" reversible="true" fast="false" fbc:lowerFluxBound="FB1N1000" fbc:upperFluxBound="FB7N1000">
        <notes>
          <body xmlns="http://www.w3.org/1999/xhtml">
            <p>References:iCY1106</p>
            <p>ECNumbers:4.C.1.1.1</p>
            <p>Confidence Level: 2</p>
          </body>
        </notes>
        <listOfReactants>
          <speciesReference species="M_c182__91__c__93__" stoichiometry="1" constant="true"/>
        </listOfReactants>
        <listOfProducts>
          <speciesReference species="M_c182__91__e__93__" stoichiometry="1" constant="true"/>
        </listOfProducts>
        <fbc:geneProductAssociation>
          <fbc:or>
            <fbc:geneProductRef fbc:geneProduct="G_T66002859__46__1"/>
            <fbc:geneProductRef fbc:geneProduct="G_T66000295__46__1"/>
            <fbc:geneProductRef fbc:geneProduct="G_T66008449__46__1"/>
            <fbc:geneProductRef fbc:geneProduct="G_T66000295__46__1"/>
            <fbc:geneProductRef fbc:geneProduct="G_T66008449__46__1"/>
          </fbc:or>
        </fbc:geneProductAssociation>
      </reaction>
      <reaction metaid="SLI1488" id="SLI1488" name="c183(3) transporter" reversible="true" fast="false" fbc:lowerFluxBound="FB1N1000" fbc:upperFluxBound="FB7N1000">
        <notes>
          <body xmlns="http://www.w3.org/1999/xhtml">
            <p>References:iCY1106</p>
            <p>ECNumbers:4.C.1.1.1</p>
            <p>Confidence Level: 2</p>
          </body>
        </notes>
        <listOfReactants>
          <speciesReference species="M_c183__40__3__41____91__c__93__" stoichiometry="1" constant="true"/>
        </listOfReactants>
        <listOfProducts>
          <speciesReference species="M_c183__40__3__41____91__e__93__" stoichiometry="1" constant="true"/>
        </listOfProducts>
        <fbc:geneProductAssociation>
          <fbc:or>
            <fbc:geneProductRef fbc:geneProduct="G_T66002859__46__1"/>
            <fbc:geneProductRef fbc:geneProduct="G_T66000295__46__1"/>
            <fbc:geneProductRef fbc:geneProduct="G_T66008449__46__1"/>
            <fbc:geneProductRef fbc:geneProduct="G_T66000295__46__1"/>
            <fbc:geneProductRef fbc:geneProduct="G_T66008449__46__1"/>
          </fbc:or>
        </fbc:geneProductAssociation>
      </reaction>
      <reaction metaid="SLI1489" id="SLI1489" name="c183(6) transporter" reversible="true" fast="false" fbc:lowerFluxBound="FB1N1000" fbc:upperFluxBound="FB7N1000">
        <notes>
          <body xmlns="http://www.w3.org/1999/xhtml">
            <p>References:iCY1106</p>
            <p>ECNumbers:4.C.1.1.1</p>
            <p>Confidence Level: 2</p>
          </body>
        </notes>
        <listOfReactants>
          <speciesReference species="M_c183__40__6__41____91__c__93__" stoichiometry="1" constant="true"/>
        </listOfReactants>
        <listOfProducts>
          <speciesReference species="M_c183__40__6__41____91__e__93__" stoichiometry="1" constant="true"/>
        </listOfProducts>
        <fbc:geneProductAssociation>
          <fbc:or>
            <fbc:geneProductRef fbc:geneProduct="G_T66002859__46__1"/>
            <fbc:geneProductRef fbc:geneProduct="G_T66000295__46__1"/>
            <fbc:geneProductRef fbc:geneProduct="G_T66008449__46__1"/>
            <fbc:geneProductRef fbc:geneProduct="G_T66000295__46__1"/>
            <fbc:geneProductRef fbc:geneProduct="G_T66008449__46__1"/>
          </fbc:or>
        </fbc:geneProductAssociation>
      </reaction>
      <reaction metaid="SLI1490" id="SLI1490" name="c200 transporter" reversible="true" fast="false" fbc:lowerFluxBound="FB1N1000" fbc:upperFluxBound="FB7N1000">
        <notes>
          <body xmlns="http://www.w3.org/1999/xhtml">
            <p>References:iCY1106</p>
            <p>ECNumbers:4.C.1.1.1</p>
            <p>Confidence Level: 2</p>
          </body>
        </notes>
        <listOfReactants>
          <speciesReference species="M_c200__91__c__93__" stoichiometry="1" constant="true"/>
        </listOfReactants>
        <listOfProducts>
          <speciesReference species="M_c200__91__e__93__" stoichiometry="1" constant="true"/>
        </listOfProducts>
        <fbc:geneProductAssociation>
          <fbc:or>
            <fbc:geneProductRef fbc:geneProduct="G_T66002859__46__1"/>
            <fbc:geneProductRef fbc:geneProduct="G_T66000295__46__1"/>
            <fbc:geneProductRef fbc:geneProduct="G_T66008449__46__1"/>
            <fbc:geneProductRef fbc:geneProduct="G_T66000295__46__1"/>
            <fbc:geneProductRef fbc:geneProduct="G_T66008449__46__1"/>
          </fbc:or>
        </fbc:geneProductAssociation>
      </reaction>
      <reaction metaid="SLI1491" id="SLI1491" name="c203(6) transporter" reversible="true" fast="false" fbc:lowerFluxBound="FB1N1000" fbc:upperFluxBound="FB7N1000">
        <notes>
          <body xmlns="http://www.w3.org/1999/xhtml">
            <p>References:iCY1106</p>
            <p>ECNumbers:4.C.1.1.1</p>
            <p>Confidence Level: 2</p>
          </body>
        </notes>
        <listOfReactants>
          <speciesReference species="M_c203__40__6__41____91__c__93__" stoichiometry="1" constant="true"/>
        </listOfReactants>
        <listOfProducts>
          <speciesReference species="M_c203__40__6__41____91__e__93__" stoichiometry="1" constant="true"/>
        </listOfProducts>
        <fbc:geneProductAssociation>
          <fbc:or>
            <fbc:geneProductRef fbc:geneProduct="G_T66002859__46__1"/>
            <fbc:geneProductRef fbc:geneProduct="G_T66000295__46__1"/>
            <fbc:geneProductRef fbc:geneProduct="G_T66008449__46__1"/>
            <fbc:geneProductRef fbc:geneProduct="G_T66000295__46__1"/>
            <fbc:geneProductRef fbc:geneProduct="G_T66008449__46__1"/>
          </fbc:or>
        </fbc:geneProductAssociation>
      </reaction>
      <reaction metaid="SLI1492" id="SLI1492" name="c204(6) transporter" reversible="true" fast="false" fbc:lowerFluxBound="FB1N1000" fbc:upperFluxBound="FB7N1000">
        <notes>
          <body xmlns="http://www.w3.org/1999/xhtml">
            <p>References:iCY1106</p>
            <p>ECNumbers:4.C.1.1.1</p>
            <p>Confidence Level: 2</p>
          </body>
        </notes>
        <listOfReactants>
          <speciesReference species="M_c204__40__6__41____91__c__93__" stoichiometry="1" constant="true"/>
        </listOfReactants>
        <listOfProducts>
          <speciesReference species="M_c204__40__6__41____91__e__93__" stoichiometry="1" constant="true"/>
        </listOfProducts>
        <fbc:geneProductAssociation>
          <fbc:or>
            <fbc:geneProductRef fbc:geneProduct="G_T66002859__46__1"/>
            <fbc:geneProductRef fbc:geneProduct="G_T66000295__46__1"/>
            <fbc:geneProductRef fbc:geneProduct="G_T66008449__46__1"/>
            <fbc:geneProductRef fbc:geneProduct="G_T66000295__46__1"/>
            <fbc:geneProductRef fbc:geneProduct="G_T66008449__46__1"/>
          </fbc:or>
        </fbc:geneProductAssociation>
      </reaction>
      <reaction metaid="SLI1493" id="SLI1493" name="c204(6) transporter" reversible="true" fast="false" fbc:lowerFluxBound="FB1N1000" fbc:upperFluxBound="FB7N1000">
        <notes>
          <body xmlns="http://www.w3.org/1999/xhtml">
            <p>References:iCY1106</p>
            <p>ECNumbers:4.C.1.1.1</p>
            <p>Confidence Level: 2</p>
          </body>
        </notes>
        <listOfReactants>
          <speciesReference species="M_c204__40__3__41____91__c__93__" stoichiometry="1" constant="true"/>
        </listOfReactants>
        <listOfProducts>
          <speciesReference species="M_c204__40__3__41____91__e__93__" stoichiometry="1" constant="true"/>
        </listOfProducts>
        <fbc:geneProductAssociation>
          <fbc:or>
            <fbc:geneProductRef fbc:geneProduct="G_T66002859__46__1"/>
            <fbc:geneProductRef fbc:geneProduct="G_T66000295__46__1"/>
            <fbc:geneProductRef fbc:geneProduct="G_T66008449__46__1"/>
            <fbc:geneProductRef fbc:geneProduct="G_T66000295__46__1"/>
            <fbc:geneProductRef fbc:geneProduct="G_T66008449__46__1"/>
          </fbc:or>
        </fbc:geneProductAssociation>
      </reaction>
      <reaction metaid="SLI1494" id="SLI1494" name="c205(3) transporter" reversible="true" fast="false" fbc:lowerFluxBound="FB1N1000" fbc:upperFluxBound="FB7N1000">
        <notes>
          <body xmlns="http://www.w3.org/1999/xhtml">
            <p>References:iCY1106</p>
            <p>ECNumbers:4.C.1.1.1</p>
            <p>Confidence Level: 2</p>
          </body>
        </notes>
        <listOfReactants>
          <speciesReference species="M_c205__40__3__41____91__c__93__" stoichiometry="1" constant="true"/>
        </listOfReactants>
        <listOfProducts>
          <speciesReference species="M_c205__40__3__41____91__e__93__" stoichiometry="1" constant="true"/>
        </listOfProducts>
        <fbc:geneProductAssociation>
          <fbc:or>
            <fbc:geneProductRef fbc:geneProduct="G_T66002859__46__1"/>
            <fbc:geneProductRef fbc:geneProduct="G_T66000295__46__1"/>
            <fbc:geneProductRef fbc:geneProduct="G_T66008449__46__1"/>
            <fbc:geneProductRef fbc:geneProduct="G_T66000295__46__1"/>
            <fbc:geneProductRef fbc:geneProduct="G_T66008449__46__1"/>
          </fbc:or>
        </fbc:geneProductAssociation>
      </reaction>
      <reaction metaid="SLI1495" id="SLI1495" name="c220 transporter" reversible="true" fast="false" fbc:lowerFluxBound="FB1N1000" fbc:upperFluxBound="FB7N1000">
        <notes>
          <body xmlns="http://www.w3.org/1999/xhtml">
            <p>References:iCY1106</p>
            <p>ECNumbers:4.C.1.1.1</p>
            <p>Confidence Level: 2</p>
          </body>
        </notes>
        <listOfReactants>
          <speciesReference species="M_c220__91__c__93__" stoichiometry="1" constant="true"/>
        </listOfReactants>
        <listOfProducts>
          <speciesReference species="M_c220__91__e__93__" stoichiometry="1" constant="true"/>
        </listOfProducts>
        <fbc:geneProductAssociation>
          <fbc:or>
            <fbc:geneProductRef fbc:geneProduct="G_T66002859__46__1"/>
            <fbc:geneProductRef fbc:geneProduct="G_T66000295__46__1"/>
            <fbc:geneProductRef fbc:geneProduct="G_T66008449__46__1"/>
            <fbc:geneProductRef fbc:geneProduct="G_T66000295__46__1"/>
            <fbc:geneProductRef fbc:geneProduct="G_T66008449__46__1"/>
          </fbc:or>
        </fbc:geneProductAssociation>
      </reaction>
      <reaction metaid="SLI1496" id="SLI1496" name="c240 transporter" reversible="true" fast="false" fbc:lowerFluxBound="FB1N1000" fbc:upperFluxBound="FB7N1000">
        <notes>
          <body xmlns="http://www.w3.org/1999/xhtml">
            <p>References:iCY1106</p>
            <p>ECNumbers:4.C.1.1.1</p>
            <p>Confidence Level: 2</p>
          </body>
        </notes>
        <listOfReactants>
          <speciesReference species="M_c240__91__c__93__" stoichiometry="1" constant="true"/>
        </listOfReactants>
        <listOfProducts>
          <speciesReference species="M_c240__91__e__93__" stoichiometry="1" constant="true"/>
        </listOfProducts>
        <fbc:geneProductAssociation>
          <fbc:or>
            <fbc:geneProductRef fbc:geneProduct="G_T66002859__46__1"/>
            <fbc:geneProductRef fbc:geneProduct="G_T66000295__46__1"/>
            <fbc:geneProductRef fbc:geneProduct="G_T66008449__46__1"/>
            <fbc:geneProductRef fbc:geneProduct="G_T66000295__46__1"/>
            <fbc:geneProductRef fbc:geneProduct="G_T66008449__46__1"/>
          </fbc:or>
        </fbc:geneProductAssociation>
      </reaction>
      <reaction metaid="SLI1497" id="SLI1497" name="c225(3) transporter" reversible="true" fast="false" fbc:lowerFluxBound="FB1N1000" fbc:upperFluxBound="FB7N1000">
        <notes>
          <body xmlns="http://www.w3.org/1999/xhtml">
            <p>References:iCY1106</p>
            <p>ECNumbers:4.C.1.1.1</p>
            <p>Confidence Level: 2</p>
          </body>
        </notes>
        <listOfReactants>
          <speciesReference species="M_c225__40__3__41____91__c__93__" stoichiometry="1" constant="true"/>
        </listOfReactants>
        <listOfProducts>
          <speciesReference species="M_c225__40__3__41____91__e__93__" stoichiometry="1" constant="true"/>
        </listOfProducts>
        <fbc:geneProductAssociation>
          <fbc:or>
            <fbc:geneProductRef fbc:geneProduct="G_T66002859__46__1"/>
            <fbc:geneProductRef fbc:geneProduct="G_T66000295__46__1"/>
            <fbc:geneProductRef fbc:geneProduct="G_T66008449__46__1"/>
            <fbc:geneProductRef fbc:geneProduct="G_T66000295__46__1"/>
            <fbc:geneProductRef fbc:geneProduct="G_T66008449__46__1"/>
          </fbc:or>
        </fbc:geneProductAssociation>
      </reaction>
      <reaction metaid="SLI1498" id="SLI1498" name="c226(3) transporter" reversible="true" fast="false" fbc:lowerFluxBound="FB1N1000" fbc:upperFluxBound="FB7N1000">
        <notes>
          <body xmlns="http://www.w3.org/1999/xhtml">
            <p>References:iCY1106</p>
            <p>ECNumbers:4.C.1.1.1</p>
            <p>Confidence Level: 2</p>
          </body>
        </notes>
        <listOfReactants>
          <speciesReference species="M_c226__40__3__41____91__c__93__" stoichiometry="1" constant="true"/>
        </listOfReactants>
        <listOfProducts>
          <speciesReference species="M_c226__40__3__41____91__e__93__" stoichiometry="1" constant="true"/>
        </listOfProducts>
        <fbc:geneProductAssociation>
          <fbc:or>
            <fbc:geneProductRef fbc:geneProduct="G_T66002859__46__1"/>
            <fbc:geneProductRef fbc:geneProduct="G_T66000295__46__1"/>
            <fbc:geneProductRef fbc:geneProduct="G_T66008449__46__1"/>
            <fbc:geneProductRef fbc:geneProduct="G_T66000295__46__1"/>
            <fbc:geneProductRef fbc:geneProduct="G_T66008449__46__1"/>
          </fbc:or>
        </fbc:geneProductAssociation>
      </reaction>
      <reaction metaid="SLI1499" id="SLI1499" name="c245(3) transporter" reversible="true" fast="false" fbc:lowerFluxBound="FB1N1000" fbc:upperFluxBound="FB7N1000">
        <notes>
          <body xmlns="http://www.w3.org/1999/xhtml">
            <p>References:iCY1106</p>
            <p>ECNumbers:4.C.1.1.1</p>
            <p>Confidence Level: 2</p>
          </body>
        </notes>
        <listOfReactants>
          <speciesReference species="M_c245__40__3__41____91__c__93__" stoichiometry="1" constant="true"/>
        </listOfReactants>
        <listOfProducts>
          <speciesReference species="M_c245__40__3__41____91__e__93__" stoichiometry="1" constant="true"/>
        </listOfProducts>
        <fbc:geneProductAssociation>
          <fbc:or>
            <fbc:geneProductRef fbc:geneProduct="G_T66002859__46__1"/>
            <fbc:geneProductRef fbc:geneProduct="G_T66000295__46__1"/>
            <fbc:geneProductRef fbc:geneProduct="G_T66008449__46__1"/>
            <fbc:geneProductRef fbc:geneProduct="G_T66000295__46__1"/>
            <fbc:geneProductRef fbc:geneProduct="G_T66008449__46__1"/>
          </fbc:or>
        </fbc:geneProductAssociation>
      </reaction>
      <reaction metaid="SLI1500" id="SLI1500" name="c245(3) transporter" reversible="true" fast="false" fbc:lowerFluxBound="FB1N1000" fbc:upperFluxBound="FB7N1000">
        <notes>
          <body xmlns="http://www.w3.org/1999/xhtml">
            <p>References:iCY1106</p>
            <p>ECNumbers:4.C.1.1.1</p>
            <p>Confidence Level: 2</p>
          </body>
        </notes>
        <listOfReactants>
          <speciesReference species="M_c246__40__3__41____91__c__93__" stoichiometry="1" constant="true"/>
        </listOfReactants>
        <listOfProducts>
          <speciesReference species="M_c246__40__3__41____91__e__93__" stoichiometry="1" constant="true"/>
        </listOfProducts>
        <fbc:geneProductAssociation>
          <fbc:or>
            <fbc:geneProductRef fbc:geneProduct="G_T66002859__46__1"/>
            <fbc:geneProductRef fbc:geneProduct="G_T66000295__46__1"/>
            <fbc:geneProductRef fbc:geneProduct="G_T66008449__46__1"/>
            <fbc:geneProductRef fbc:geneProduct="G_T66000295__46__1"/>
            <fbc:geneProductRef fbc:geneProduct="G_T66008449__46__1"/>
          </fbc:or>
        </fbc:geneProductAssociation>
      </reaction>
      <reaction metaid="SLI1501" id="SLI1501" name="c182 transporter" reversible="true" fast="false" fbc:lowerFluxBound="FB1N1000" fbc:upperFluxBound="FB7N1000">
        <notes>
          <body xmlns="http://www.w3.org/1999/xhtml">
            <p>References:KAAS</p>
            <p>ECNumbers:4.C.1.1.1</p>
            <p>Confidence Level: 2</p>
          </body>
        </notes>
        <listOfReactants>
          <speciesReference species="M_c182__40__6__41____91__c__93__" stoichiometry="1" constant="true"/>
        </listOfReactants>
        <listOfProducts>
          <speciesReference species="M_c182__40__6__41____91__e__93__" stoichiometry="1" constant="true"/>
        </listOfProducts>
        <fbc:geneProductAssociation>
          <fbc:or>
            <fbc:geneProductRef fbc:geneProduct="G_T66002859__46__1"/>
            <fbc:geneProductRef fbc:geneProduct="G_T66000295__46__1"/>
            <fbc:geneProductRef fbc:geneProduct="G_T66008449__46__1"/>
            <fbc:geneProductRef fbc:geneProduct="G_T66000295__46__1"/>
            <fbc:geneProductRef fbc:geneProduct="G_T66008449__46__1"/>
          </fbc:or>
        </fbc:geneProductAssociation>
      </reaction>
      <reaction metaid="SLI1502" id="SLI1502" name="c203(6) transporter" reversible="true" fast="false" fbc:lowerFluxBound="FB1N1000" fbc:upperFluxBound="FB7N1000">
        <notes>
          <body xmlns="http://www.w3.org/1999/xhtml">
            <p>References:KAAS</p>
            <p>ECNumbers:4.C.1.1.1</p>
            <p>Confidence Level: 2</p>
          </body>
        </notes>
        <listOfReactants>
          <speciesReference species="M_c203__40__3__41____91__c__93__" stoichiometry="1" constant="true"/>
        </listOfReactants>
        <listOfProducts>
          <speciesReference species="M_c203__40__3__41____91__e__93__" stoichiometry="1" constant="true"/>
        </listOfProducts>
        <fbc:geneProductAssociation>
          <fbc:or>
            <fbc:geneProductRef fbc:geneProduct="G_T66002859__46__1"/>
            <fbc:geneProductRef fbc:geneProduct="G_T66000295__46__1"/>
            <fbc:geneProductRef fbc:geneProduct="G_T66008449__46__1"/>
            <fbc:geneProductRef fbc:geneProduct="G_T66000295__46__1"/>
            <fbc:geneProductRef fbc:geneProduct="G_T66008449__46__1"/>
          </fbc:or>
        </fbc:geneProductAssociation>
      </reaction>
      <reaction metaid="SLI1503" id="SLI1503" name="c225(6) transporter" reversible="true" fast="false" fbc:lowerFluxBound="FB1N1000" fbc:upperFluxBound="FB7N1000">
        <notes>
          <body xmlns="http://www.w3.org/1999/xhtml">
            <p>References:KAAS</p>
            <p>ECNumbers:4.C.1.1.1</p>
            <p>Confidence Level: 2</p>
          </body>
        </notes>
        <listOfReactants>
          <speciesReference species="M_c225__40__6__41____91__c__93__" stoichiometry="1" constant="true"/>
        </listOfReactants>
        <listOfProducts>
          <speciesReference species="M_c225__40__6__41____91__e__93__" stoichiometry="1" constant="true"/>
        </listOfProducts>
        <fbc:geneProductAssociation>
          <fbc:or>
            <fbc:geneProductRef fbc:geneProduct="G_T66002859__46__1"/>
            <fbc:geneProductRef fbc:geneProduct="G_T66000295__46__1"/>
            <fbc:geneProductRef fbc:geneProduct="G_T66008449__46__1"/>
            <fbc:geneProductRef fbc:geneProduct="G_T66000295__46__1"/>
            <fbc:geneProductRef fbc:geneProduct="G_T66008449__46__1"/>
          </fbc:or>
        </fbc:geneProductAssociation>
      </reaction>
      <reaction metaid="SLI1504" id="SLI1504" name="c184(3) transporter" reversible="true" fast="false" fbc:lowerFluxBound="FB1N1000" fbc:upperFluxBound="FB7N1000">
        <notes>
          <body xmlns="http://www.w3.org/1999/xhtml">
            <p>References:KAAS</p>
            <p>ECNumbers:4.C.1.1.1</p>
            <p>Confidence Level: 2</p>
          </body>
        </notes>
        <listOfReactants>
          <speciesReference species="M_c184__40__3__41____91__c__93__" stoichiometry="1" constant="true"/>
        </listOfReactants>
        <listOfProducts>
          <speciesReference species="M_c184__40__3__41____91__e__93__" stoichiometry="1" constant="true"/>
        </listOfProducts>
        <fbc:geneProductAssociation>
          <fbc:or>
            <fbc:geneProductRef fbc:geneProduct="G_T66002859__46__1"/>
            <fbc:geneProductRef fbc:geneProduct="G_T66000295__46__1"/>
            <fbc:geneProductRef fbc:geneProduct="G_T66008449__46__1"/>
            <fbc:geneProductRef fbc:geneProduct="G_T66000295__46__1"/>
            <fbc:geneProductRef fbc:geneProduct="G_T66008449__46__1"/>
          </fbc:or>
        </fbc:geneProductAssociation>
      </reaction>
      <reaction metaid="SLI1506" id="SLI1506" name="Ca2+?ATPase" reversible="false" fast="false" fbc:lowerFluxBound="FB5N0" fbc:upperFluxBound="FB7N1000">
        <notes>
          <body xmlns="http://www.w3.org/1999/xhtml">
            <p>References:iCY1106</p>
            <p>ECNumbers:3.A.3.2.17;3.A.3.2.19;3.A.3.2.2;3.A.3.2.3;3.A.3.2.7;3.A.3.9.2</p>
            <p>Confidence Level: 2</p>
          </body>
        </notes>
        <listOfReactants>
          <speciesReference species="M_atp__91__c__93__" stoichiometry="1" constant="true"/>
          <speciesReference species="M_h2o__91__c__93__" stoichiometry="1" constant="true"/>
          <speciesReference species="M_ca__91__c__93__" stoichiometry="1" constant="true"/>
        </listOfReactants>
        <listOfProducts>
          <speciesReference species="M_h__91__c__93__" stoichiometry="1" constant="true"/>
          <speciesReference species="M_adp__91__c__93__" stoichiometry="1" constant="true"/>
          <speciesReference species="M_pi__91__c__93__" stoichiometry="1" constant="true"/>
          <speciesReference species="M_ca__91__e__93__" stoichiometry="1" constant="true"/>
        </listOfProducts>
        <fbc:geneProductAssociation>
          <fbc:or>
            <fbc:geneProductRef fbc:geneProduct="G_T66005650__46__1"/>
            <fbc:geneProductRef fbc:geneProduct="G_T66006851__46__1"/>
            <fbc:geneProductRef fbc:geneProduct="G_T66005650__46__1"/>
            <fbc:geneProductRef fbc:geneProduct="G_T66006851__46__1"/>
          </fbc:or>
        </fbc:geneProductAssociation>
      </reaction>
      <reaction metaid="SLI1507" id="SLI1507" name="Cu+-ATPase" reversible="false" fast="false" fbc:lowerFluxBound="FB5N0" fbc:upperFluxBound="FB7N1000">
        <notes>
          <body xmlns="http://www.w3.org/1999/xhtml">
            <p>References:iCY1106</p>
            <p>ECNumbers:3.A.3.5.3</p>
            <p>Confidence Level: 2</p>
          </body>
        </notes>
        <listOfReactants>
          <speciesReference species="M_atp__91__c__93__" stoichiometry="1" constant="true"/>
          <speciesReference species="M_h2o__91__c__93__" stoichiometry="1" constant="true"/>
          <speciesReference species="M_cu__91__c__93__" stoichiometry="1" constant="true"/>
        </listOfReactants>
        <listOfProducts>
          <speciesReference species="M_h__91__c__93__" stoichiometry="1" constant="true"/>
          <speciesReference species="M_adp__91__c__93__" stoichiometry="1" constant="true"/>
          <speciesReference species="M_pi__91__c__93__" stoichiometry="1" constant="true"/>
          <speciesReference species="M_cu__91__e__93__" stoichiometry="1" constant="true"/>
        </listOfProducts>
        <fbc:geneProductAssociation>
          <fbc:or>
            <fbc:geneProductRef fbc:geneProduct="G_T66000411__46__1"/>
            <fbc:geneProductRef fbc:geneProduct="G_T66011601__46__1"/>
          </fbc:or>
        </fbc:geneProductAssociation>
      </reaction>
      <reaction metaid="SLI1508" id="SLI1508" name="Lipid flippase" reversible="false" fast="false" fbc:lowerFluxBound="FB5N0" fbc:upperFluxBound="FB7N1000">
        <notes>
          <body xmlns="http://www.w3.org/1999/xhtml">
            <p>References:iCY1106</p>
            <p>ECNumbers:3.A.3.8.10;3.A.3.8.4;3.A.3.8.5;3.A.3.8.6</p>
            <p>Confidence Level: 2</p>
          </body>
        </notes>
        <listOfReactants>
          <speciesReference species="M_atp__91__c__93__" stoichiometry="1" constant="true"/>
          <speciesReference species="M_h2o__91__c__93__" stoichiometry="1" constant="true"/>
          <speciesReference species="M_pc__91__c__93__" stoichiometry="1" constant="true"/>
        </listOfReactants>
        <listOfProducts>
          <speciesReference species="M_h__91__c__93__" stoichiometry="1" constant="true"/>
          <speciesReference species="M_adp__91__c__93__" stoichiometry="1" constant="true"/>
          <speciesReference species="M_pi__91__c__93__" stoichiometry="1" constant="true"/>
          <speciesReference species="M_pc__91__e__93__" stoichiometry="1" constant="true"/>
        </listOfProducts>
        <fbc:geneProductAssociation>
          <fbc:or>
            <fbc:geneProductRef fbc:geneProduct="G_T66000866__46__1"/>
            <fbc:geneProductRef fbc:geneProduct="G_T66005072__46__1"/>
            <fbc:geneProductRef fbc:geneProduct="G_T66007211__46__1"/>
            <fbc:geneProductRef fbc:geneProduct="G_T66011093__46__1"/>
            <fbc:geneProductRef fbc:geneProduct="G_T66002273__46__1"/>
          </fbc:or>
        </fbc:geneProductAssociation>
      </reaction>
      <reaction metaid="SLI1509" id="SLI1509" name="Lipid flippase" reversible="false" fast="false" fbc:lowerFluxBound="FB5N0" fbc:upperFluxBound="FB7N1000">
        <notes>
          <body xmlns="http://www.w3.org/1999/xhtml">
            <p>References:iCY1106</p>
            <p>ECNumbers:3.A.3.8.10;3.A.3.8.4;3.A.3.8.5;3.A.3.8.6</p>
            <p>Confidence Level: 2</p>
          </body>
        </notes>
        <listOfReactants>
          <speciesReference species="M_atp__91__c__93__" stoichiometry="1" constant="true"/>
          <speciesReference species="M_h2o__91__c__93__" stoichiometry="1" constant="true"/>
          <speciesReference species="M_pa__91__c__93__" stoichiometry="1" constant="true"/>
        </listOfReactants>
        <listOfProducts>
          <speciesReference species="M_h__91__c__93__" stoichiometry="1" constant="true"/>
          <speciesReference species="M_adp__91__c__93__" stoichiometry="1" constant="true"/>
          <speciesReference species="M_pi__91__c__93__" stoichiometry="1" constant="true"/>
          <speciesReference species="M_pa__91__e__93__" stoichiometry="1" constant="true"/>
        </listOfProducts>
        <fbc:geneProductAssociation>
          <fbc:or>
            <fbc:geneProductRef fbc:geneProduct="G_T66000866__46__1"/>
            <fbc:geneProductRef fbc:geneProduct="G_T66005072__46__1"/>
            <fbc:geneProductRef fbc:geneProduct="G_T66007211__46__1"/>
            <fbc:geneProductRef fbc:geneProduct="G_T66011093__46__1"/>
            <fbc:geneProductRef fbc:geneProduct="G_T66002273__46__1"/>
          </fbc:or>
        </fbc:geneProductAssociation>
      </reaction>
      <reaction metaid="SLI1510" id="SLI1510" name="Lipid flippase" reversible="false" fast="false" fbc:lowerFluxBound="FB5N0" fbc:upperFluxBound="FB7N1000">
        <notes>
          <body xmlns="http://www.w3.org/1999/xhtml">
            <p>References:iCY1106</p>
            <p>ECNumbers:3.A.3.8.10;3.A.3.8.4;3.A.3.8.5;3.A.3.8.6</p>
            <p>Confidence Level: 2</p>
          </body>
        </notes>
        <listOfReactants>
          <speciesReference species="M_atp__91__c__93__" stoichiometry="1" constant="true"/>
          <speciesReference species="M_h2o__91__c__93__" stoichiometry="1" constant="true"/>
          <speciesReference species="M_pe__91__c__93__" stoichiometry="1" constant="true"/>
        </listOfReactants>
        <listOfProducts>
          <speciesReference species="M_h__91__c__93__" stoichiometry="1" constant="true"/>
          <speciesReference species="M_adp__91__c__93__" stoichiometry="1" constant="true"/>
          <speciesReference species="M_pi__91__c__93__" stoichiometry="1" constant="true"/>
          <speciesReference species="M_pe__91__e__93__" stoichiometry="1" constant="true"/>
        </listOfProducts>
        <fbc:geneProductAssociation>
          <fbc:or>
            <fbc:geneProductRef fbc:geneProduct="G_T66000866__46__1"/>
            <fbc:geneProductRef fbc:geneProduct="G_T66005072__46__1"/>
            <fbc:geneProductRef fbc:geneProduct="G_T66007211__46__1"/>
            <fbc:geneProductRef fbc:geneProduct="G_T66011093__46__1"/>
            <fbc:geneProductRef fbc:geneProduct="G_T66002273__46__1"/>
          </fbc:or>
        </fbc:geneProductAssociation>
      </reaction>
      <reaction metaid="SLI1511" id="SLI1511" name="Lipid flippase" reversible="false" fast="false" fbc:lowerFluxBound="FB5N0" fbc:upperFluxBound="FB7N1000">
        <notes>
          <body xmlns="http://www.w3.org/1999/xhtml">
            <p>References:iCY1106</p>
            <p>ECNumbers:3.A.3.8.10;3.A.3.8.4;3.A.3.8.5;3.A.3.8.6</p>
            <p>Confidence Level: 2</p>
          </body>
        </notes>
        <listOfReactants>
          <speciesReference species="M_atp__91__c__93__" stoichiometry="1" constant="true"/>
          <speciesReference species="M_h2o__91__c__93__" stoichiometry="1" constant="true"/>
          <speciesReference species="M_ps__91__c__93__" stoichiometry="1" constant="true"/>
        </listOfReactants>
        <listOfProducts>
          <speciesReference species="M_h__91__c__93__" stoichiometry="1" constant="true"/>
          <speciesReference species="M_adp__91__c__93__" stoichiometry="1" constant="true"/>
          <speciesReference species="M_pi__91__c__93__" stoichiometry="1" constant="true"/>
          <speciesReference species="M_ps__91__e__93__" stoichiometry="1" constant="true"/>
        </listOfProducts>
        <fbc:geneProductAssociation>
          <fbc:or>
            <fbc:geneProductRef fbc:geneProduct="G_T66000866__46__1"/>
            <fbc:geneProductRef fbc:geneProduct="G_T66005072__46__1"/>
            <fbc:geneProductRef fbc:geneProduct="G_T66007211__46__1"/>
            <fbc:geneProductRef fbc:geneProduct="G_T66011093__46__1"/>
            <fbc:geneProductRef fbc:geneProduct="G_T66002273__46__1"/>
          </fbc:or>
        </fbc:geneProductAssociation>
      </reaction>
      <reaction metaid="SLI1512" id="SLI1512" name="Lipid flippase" reversible="false" fast="false" fbc:lowerFluxBound="FB5N0" fbc:upperFluxBound="FB7N1000">
        <notes>
          <body xmlns="http://www.w3.org/1999/xhtml">
            <p>Confidence Level: 2</p>
          </body>
        </notes>
        <annotation xmlns:sbml="http://www.sbml.org/sbml/level3/version1/core">
          <rdf:RDF xmlns:rdf="http://www.w3.org/1999/02/22-rdf-syntax-ns#" xmlns:dcterms="http://purl.org/dc/terms/" xmlns:vCard="http://www.w3.org/2001/vcard-rdf/3.0#" xmlns:vCard4="http://www.w3.org/2006/vcard/ns#" xmlns:bqbiol="http://biomodels.net/biology-qualifiers/" xmlns:bqmodel="http://biomodels.net/model-qualifiers/">
            <rdf:Description rdf:about="#SLI1512">
              <bqbiol:is>
                <rdf:Bag>
                  <rdf:li rdf:resource="http://identifiers.org/ec-code/3.6.3.1"/>
                </rdf:Bag>
              </bqbiol:is>
            </rdf:Description>
          </rdf:RDF>
        </annotation>
        <listOfReactants>
          <speciesReference species="M_atp__91__c__93__" stoichiometry="1" constant="true"/>
          <speciesReference species="M_h2o__91__c__93__" stoichiometry="1" constant="true"/>
          <speciesReference species="M_pg__91__c__93__" stoichiometry="1" constant="true"/>
        </listOfReactants>
        <listOfProducts>
          <speciesReference species="M_h__91__c__93__" stoichiometry="1" constant="true"/>
          <speciesReference species="M_adp__91__c__93__" stoichiometry="1" constant="true"/>
          <speciesReference species="M_pi__91__c__93__" stoichiometry="1" constant="true"/>
          <speciesReference species="M_pg__91__e__93__" stoichiometry="1" constant="true"/>
        </listOfProducts>
        <fbc:geneProductAssociation>
          <fbc:or>
            <fbc:geneProductRef fbc:geneProduct="G_T66000866__46__1"/>
            <fbc:geneProductRef fbc:geneProduct="G_T66005072__46__1"/>
          </fbc:or>
        </fbc:geneProductAssociation>
      </reaction>
      <reaction metaid="SLI1513" id="SLI1513" name="Lipid flippase" reversible="false" fast="false" fbc:lowerFluxBound="FB5N0" fbc:upperFluxBound="FB7N1000">
        <notes>
          <body xmlns="http://www.w3.org/1999/xhtml">
            <p>References:iCY1106</p>
            <p>ECNumbers:3.A.3.8.10;3.A.3.8.4;3.A.3.8.5;3.A.3.8.6</p>
            <p>Confidence Level: 2</p>
          </body>
        </notes>
        <listOfReactants>
          <speciesReference species="M_atp__91__c__93__" stoichiometry="1" constant="true"/>
          <speciesReference species="M_h2o__91__c__93__" stoichiometry="1" constant="true"/>
          <speciesReference species="M_lpc__91__c__93__" stoichiometry="1" constant="true"/>
        </listOfReactants>
        <listOfProducts>
          <speciesReference species="M_h__91__c__93__" stoichiometry="1" constant="true"/>
          <speciesReference species="M_adp__91__c__93__" stoichiometry="1" constant="true"/>
          <speciesReference species="M_pi__91__c__93__" stoichiometry="1" constant="true"/>
          <speciesReference species="M_lpc__91__e__93__" stoichiometry="1" constant="true"/>
        </listOfProducts>
        <fbc:geneProductAssociation>
          <fbc:or>
            <fbc:geneProductRef fbc:geneProduct="G_T66000866__46__1"/>
            <fbc:geneProductRef fbc:geneProduct="G_T66005072__46__1"/>
            <fbc:geneProductRef fbc:geneProduct="G_T66007211__46__1"/>
            <fbc:geneProductRef fbc:geneProduct="G_T66011093__46__1"/>
            <fbc:geneProductRef fbc:geneProduct="G_T66002273__46__1"/>
          </fbc:or>
        </fbc:geneProductAssociation>
      </reaction>
      <reaction metaid="SLI1514" id="SLI1514" name="Multidrug resistance-associated protein 5" reversible="false" fast="false" fbc:lowerFluxBound="FB5N0" fbc:upperFluxBound="FB7N1000">
        <notes>
          <body xmlns="http://www.w3.org/1999/xhtml">
            <p>References:iCY1106</p>
            <p>ECNumbers:2.A.67.1.5</p>
            <p>Confidence Level: 2</p>
          </body>
        </notes>
        <listOfReactants>
          <speciesReference species="M_gsh__91__e__93__" stoichiometry="1" constant="true"/>
        </listOfReactants>
        <listOfProducts>
          <speciesReference species="M_gsh__91__c__93__" stoichiometry="1" constant="true"/>
        </listOfProducts>
        <fbc:geneProductAssociation>
          <fbc:or>
            <fbc:geneProductRef fbc:geneProduct="G_T66010836__46__1"/>
            <fbc:geneProductRef fbc:geneProduct="G_T66001399__46__1"/>
            <fbc:geneProductRef fbc:geneProduct="G_T66001744__46__1"/>
            <fbc:geneProductRef fbc:geneProduct="G_T66001399__46__1"/>
            <fbc:geneProductRef fbc:geneProduct="G_T66001744__46__1"/>
            <fbc:geneProductRef fbc:geneProduct="G_T66001399__46__1"/>
            <fbc:geneProductRef fbc:geneProduct="G_T66001744__46__1"/>
          </fbc:or>
        </fbc:geneProductAssociation>
      </reaction>
      <reaction metaid="SLI1515" id="SLI1515" name="Purine-cytosine permease" reversible="true" fast="false" fbc:lowerFluxBound="FB1N1000" fbc:upperFluxBound="FB7N1000">
        <notes>
          <body xmlns="http://www.w3.org/1999/xhtml">
            <p>References:iCY1106</p>
            <p>ECNumbers:2.A.1.40.1;2.A.39.2.4</p>
            <p>Confidence Level: 2</p>
          </body>
        </notes>
        <listOfReactants>
          <speciesReference species="M_gn__91__e__93__" stoichiometry="1" constant="true"/>
        </listOfReactants>
        <listOfProducts>
          <speciesReference species="M_gn__91__c__93__" stoichiometry="1" constant="true"/>
        </listOfProducts>
        <fbc:geneProductAssociation>
          <fbc:geneProductRef fbc:geneProduct="G_T66000928__46__1"/>
        </fbc:geneProductAssociation>
      </reaction>
      <reaction metaid="SLI1516" id="SLI1516" name="calcium transport via ABC system" reversible="false" fast="false" fbc:lowerFluxBound="FB5N0" fbc:upperFluxBound="FB7N1000">
        <notes>
          <body xmlns="http://www.w3.org/1999/xhtml">
            <p>References:iCCe806</p>
            <p>Confidence Level: 2</p>
          </body>
        </notes>
        <listOfReactants>
          <speciesReference species="M_atp__91__c__93__" stoichiometry="1" constant="true"/>
          <speciesReference species="M_h2o__91__c__93__" stoichiometry="1" constant="true"/>
          <speciesReference species="M_ca__91__e__93__" stoichiometry="1" constant="true"/>
        </listOfReactants>
        <listOfProducts>
          <speciesReference species="M_h__91__c__93__" stoichiometry="1" constant="true"/>
          <speciesReference species="M_adp__91__c__93__" stoichiometry="1" constant="true"/>
          <speciesReference species="M_pi__91__c__93__" stoichiometry="1" constant="true"/>
          <speciesReference species="M_ca__91__c__93__" stoichiometry="1" constant="true"/>
        </listOfProducts>
        <fbc:geneProductAssociation>
          <fbc:geneProductRef fbc:geneProduct="G_T66008594__46__1"/>
        </fbc:geneProductAssociation>
      </reaction>
      <reaction metaid="SLI1517" id="SLI1517" name="NITRATE REDUCTASE 1" reversible="true" fast="false" fbc:lowerFluxBound="FB1N1000" fbc:upperFluxBound="FB7N1000">
        <notes>
          <body xmlns="http://www.w3.org/1999/xhtml">
            <p>References:AraGEM</p>
            <p>ECNumbers:2.A.1.8.5</p>
            <p>Confidence Level: 2</p>
          </body>
        </notes>
        <listOfReactants>
          <speciesReference species="M_hno3__91__c__93__" stoichiometry="1" constant="true"/>
        </listOfReactants>
        <listOfProducts>
          <speciesReference species="M_hno3__91__e__93__" stoichiometry="1" constant="true"/>
        </listOfProducts>
        <fbc:geneProductAssociation>
          <fbc:or>
            <fbc:geneProductRef fbc:geneProduct="G_T66001005__46__1"/>
            <fbc:geneProductRef fbc:geneProduct="G_T66007062__46__1"/>
            <fbc:geneProductRef fbc:geneProduct="G_T66001003__46__1"/>
            <fbc:geneProductRef fbc:geneProduct="G_T66001003__46__1"/>
          </fbc:or>
        </fbc:geneProductAssociation>
      </reaction>
      <reaction metaid="SLI1518" id="SLI1518" name="ammonium transporter, ATAMT1;2" reversible="true" fast="false" fbc:lowerFluxBound="FB1N1000" fbc:upperFluxBound="FB7N1000">
        <notes>
          <body xmlns="http://www.w3.org/1999/xhtml">
            <p>References:AraGEM</p>
            <p>Confidence Level: 2</p>
          </body>
        </notes>
        <listOfReactants>
          <speciesReference species="M_nh3__91__c__93__" stoichiometry="1" constant="true"/>
        </listOfReactants>
        <listOfProducts>
          <speciesReference species="M_nh3__91__e__93__" stoichiometry="1" constant="true"/>
        </listOfProducts>
        <fbc:geneProductAssociation>
          <fbc:or>
            <fbc:geneProductRef fbc:geneProduct="G_T66007806__46__1"/>
            <fbc:geneProductRef fbc:geneProduct="G_T66007808__46__1"/>
            <fbc:geneProductRef fbc:geneProduct="G_T66011276__46__1"/>
            <fbc:geneProductRef fbc:geneProduct="G_T66007806__46__1"/>
            <fbc:geneProductRef fbc:geneProduct="G_T66007808__46__1"/>
            <fbc:geneProductRef fbc:geneProduct="G_T66005112__46__1"/>
            <fbc:geneProductRef fbc:geneProduct="G_T66005114__46__1"/>
            <fbc:geneProductRef fbc:geneProduct="G_T66007036__46__1"/>
            <fbc:geneProductRef fbc:geneProduct="G_T66009286__46__1"/>
            <fbc:geneProductRef fbc:geneProduct="G_T66007224__46__1"/>
          </fbc:or>
        </fbc:geneProductAssociation>
      </reaction>
      <reaction metaid="SLI1520" id="SLI1520" name="Sulfate transporter" reversible="false" fast="false" fbc:lowerFluxBound="FB5N0" fbc:upperFluxBound="FB7N1000">
        <notes>
          <body xmlns="http://www.w3.org/1999/xhtml">
            <p>ECNumbers:2.A.53.1.2</p>
            <p>Confidence Level: 2</p>
          </body>
        </notes>
        <listOfReactants>
          <speciesReference species="M_h__91__c__93__" stoichiometry="1" constant="true"/>
          <speciesReference species="M_slf__91__e__93__" stoichiometry="1" constant="true"/>
        </listOfReactants>
        <listOfProducts>
          <speciesReference species="M_h__91__e__93__" stoichiometry="1" constant="true"/>
          <speciesReference species="M_slf__91__c__93__" stoichiometry="1" constant="true"/>
        </listOfProducts>
        <fbc:geneProductAssociation>
          <fbc:geneProductRef fbc:geneProduct="G_T66007220__46__1"/>
        </fbc:geneProductAssociation>
      </reaction>
      <reaction metaid="SLI1523" id="SLI1523" name="D-glucose transporter" reversible="false" fast="false" fbc:lowerFluxBound="FB5N0" fbc:upperFluxBound="FB7N1000">
        <notes>
          <body xmlns="http://www.w3.org/1999/xhtml">
            <p>ECNumbers:2.A.1.1.14</p>
            <p>Confidence Level: 2</p>
          </body>
        </notes>
        <listOfReactants>
          <speciesReference species="M_dglc__91__e__93__" stoichiometry="1" constant="true"/>
          <speciesReference species="M_h__91__e__93__" stoichiometry="1" constant="true"/>
        </listOfReactants>
        <listOfProducts>
          <speciesReference species="M_dglc__91__c__93__" stoichiometry="1" constant="true"/>
          <speciesReference species="M_h__91__c__93__" stoichiometry="1" constant="true"/>
        </listOfProducts>
        <fbc:geneProductAssociation>
          <fbc:or>
            <fbc:geneProductRef fbc:geneProduct="G_T66000434__46__1"/>
            <fbc:geneProductRef fbc:geneProduct="G_T66003442__46__1"/>
            <fbc:geneProductRef fbc:geneProduct="G_T66003443__46__1"/>
            <fbc:geneProductRef fbc:geneProduct="G_T66000434__46__1"/>
            <fbc:geneProductRef fbc:geneProduct="G_T66003442__46__1"/>
            <fbc:geneProductRef fbc:geneProduct="G_T66003443__46__1"/>
            <fbc:geneProductRef fbc:geneProduct="G_T66000434__46__1"/>
            <fbc:geneProductRef fbc:geneProduct="G_T66003442__46__1"/>
            <fbc:geneProductRef fbc:geneProduct="G_T66003443__46__1"/>
            <fbc:geneProductRef fbc:geneProduct="G_T66000434__46__1"/>
            <fbc:geneProductRef fbc:geneProduct="G_T66003442__46__1"/>
            <fbc:geneProductRef fbc:geneProduct="G_T66003443__46__1"/>
            <fbc:geneProductRef fbc:geneProduct="G_T66000434__46__1"/>
            <fbc:geneProductRef fbc:geneProduct="G_T66003442__46__1"/>
            <fbc:geneProductRef fbc:geneProduct="G_T66003443__46__1"/>
          </fbc:or>
        </fbc:geneProductAssociation>
      </reaction>
      <reaction metaid="SLI1526" id="SLI1526" name="nitrite transporter" reversible="false" fast="false" fbc:lowerFluxBound="FB5N0" fbc:upperFluxBound="FB7N1000">
        <notes>
          <body xmlns="http://www.w3.org/1999/xhtml">
            <p>ECNumbers:2.A.1.8.5</p>
            <p>Confidence Level: 2</p>
          </body>
        </notes>
        <listOfReactants>
          <speciesReference species="M_hno2__91__e__93__" stoichiometry="1" constant="true"/>
        </listOfReactants>
        <listOfProducts>
          <speciesReference species="M_hno2__91__c__93__" stoichiometry="1" constant="true"/>
        </listOfProducts>
        <fbc:geneProductAssociation>
          <fbc:or>
            <fbc:geneProductRef fbc:geneProduct="G_T66001003__46__1"/>
            <fbc:geneProductRef fbc:geneProduct="G_T66001003__46__1"/>
          </fbc:or>
        </fbc:geneProductAssociation>
      </reaction>
      <reaction metaid="SLI1530" id="SLI1530" name="Neutral aliphatic amino acid permease" reversible="true" fast="false" fbc:lowerFluxBound="FB1N1000" fbc:upperFluxBound="FB7N1000">
        <notes>
          <body xmlns="http://www.w3.org/1999/xhtml">
            <p>ECNumbers:2.A.18.8.2</p>
            <p>Confidence Level: 2</p>
          </body>
        </notes>
        <listOfReactants>
          <speciesReference species="M_gly__91__e__93__" stoichiometry="1" constant="true"/>
        </listOfReactants>
        <listOfProducts>
          <speciesReference species="M_gly__91__c__93__" stoichiometry="1" constant="true"/>
        </listOfProducts>
        <fbc:geneProductAssociation>
          <fbc:or>
            <fbc:geneProductRef fbc:geneProduct="G_T66010434__46__1"/>
            <fbc:geneProductRef fbc:geneProduct="G_T66010437__46__1"/>
          </fbc:or>
        </fbc:geneProductAssociation>
      </reaction>
      <reaction metaid="SLI1536" id="SLI1536" name="Amino acid permease" reversible="true" fast="false" fbc:lowerFluxBound="FB1N1000" fbc:upperFluxBound="FB7N1000">
        <notes>
          <body xmlns="http://www.w3.org/1999/xhtml">
            <p>ECNumbers:2.A.22.2.3</p>
            <p>Confidence Level: 2</p>
          </body>
        </notes>
        <listOfReactants>
          <speciesReference species="M_his__91__e__93__" stoichiometry="1" constant="true"/>
        </listOfReactants>
        <listOfProducts>
          <speciesReference species="M_his__91__c__93__" stoichiometry="1" constant="true"/>
        </listOfProducts>
        <fbc:geneProductAssociation>
          <fbc:or>
            <fbc:geneProductRef fbc:geneProduct="G_T66010434__46__1"/>
            <fbc:geneProductRef fbc:geneProduct="G_T66010437__46__1"/>
            <fbc:geneProductRef fbc:geneProduct="G_T66010434__46__1"/>
            <fbc:geneProductRef fbc:geneProduct="G_T66010437__46__1"/>
          </fbc:or>
        </fbc:geneProductAssociation>
      </reaction>
      <reaction metaid="SLI1537" id="SLI1537" name="Neutral aliphatic amino acid permease" reversible="true" fast="false" fbc:lowerFluxBound="FB1N1000" fbc:upperFluxBound="FB7N1000">
        <notes>
          <body xmlns="http://www.w3.org/1999/xhtml">
            <p>ECNumbers:2.A.22.6.4</p>
            <p>Confidence Level: 2</p>
          </body>
        </notes>
        <listOfReactants>
          <speciesReference species="M_ile__91__e__93__" stoichiometry="1" constant="true"/>
        </listOfReactants>
        <listOfProducts>
          <speciesReference species="M_ile__91__c__93__" stoichiometry="1" constant="true"/>
        </listOfProducts>
        <fbc:geneProductAssociation>
          <fbc:or>
            <fbc:geneProductRef fbc:geneProduct="G_T66010434__46__1"/>
            <fbc:geneProductRef fbc:geneProduct="G_T66010437__46__1"/>
          </fbc:or>
        </fbc:geneProductAssociation>
      </reaction>
      <reaction metaid="SLI1538" id="SLI1538" name="Neutral aliphatic amino acid permease" reversible="true" fast="false" fbc:lowerFluxBound="FB1N1000" fbc:upperFluxBound="FB7N1000">
        <notes>
          <body xmlns="http://www.w3.org/1999/xhtml">
            <p>ECNumbers:2.A.97.1.1</p>
            <p>Confidence Level: 2</p>
          </body>
        </notes>
        <listOfReactants>
          <speciesReference species="M_leu__91__e__93__" stoichiometry="1" constant="true"/>
        </listOfReactants>
        <listOfProducts>
          <speciesReference species="M_leu__91__c__93__" stoichiometry="1" constant="true"/>
        </listOfProducts>
        <fbc:geneProductAssociation>
          <fbc:geneProductRef fbc:geneProduct="G_T66006968__46__1"/>
        </fbc:geneProductAssociation>
      </reaction>
      <reaction metaid="SLI1539" id="SLI1539" name="Amino acid permease" reversible="true" fast="false" fbc:lowerFluxBound="FB1N1000" fbc:upperFluxBound="FB7N1000">
        <notes>
          <body xmlns="http://www.w3.org/1999/xhtml">
            <p>ECNumbers:3.A.1.24.2;3.A.1.24.4</p>
            <p>Confidence Level: 2</p>
          </body>
        </notes>
        <listOfReactants>
          <speciesReference species="M_met__91__e__93__" stoichiometry="1" constant="true"/>
        </listOfReactants>
        <listOfProducts>
          <speciesReference species="M_met__91__c__93__" stoichiometry="1" constant="true"/>
        </listOfProducts>
        <fbc:geneProductAssociation>
          <fbc:geneProductRef fbc:geneProduct="G_T66004204__46__1"/>
        </fbc:geneProductAssociation>
      </reaction>
      <reaction metaid="SLI1540" id="SLI1540" name="Aromatic amino acid permease" reversible="true" fast="false" fbc:lowerFluxBound="FB1N1000" fbc:upperFluxBound="FB7N1000">
        <notes>
          <body xmlns="http://www.w3.org/1999/xhtml">
            <p>ECNumbers:2.A.22.6.4</p>
            <p>Confidence Level: 2</p>
          </body>
        </notes>
        <listOfReactants>
          <speciesReference species="M_phe__91__e__93__" stoichiometry="1" constant="true"/>
        </listOfReactants>
        <listOfProducts>
          <speciesReference species="M_phe__91__c__93__" stoichiometry="1" constant="true"/>
        </listOfProducts>
        <fbc:geneProductAssociation>
          <fbc:or>
            <fbc:geneProductRef fbc:geneProduct="G_T66010434__46__1"/>
            <fbc:geneProductRef fbc:geneProduct="G_T66010437__46__1"/>
          </fbc:or>
        </fbc:geneProductAssociation>
      </reaction>
      <reaction metaid="SLI1541" id="SLI1541" name="Aromatic amino acid permease" reversible="true" fast="false" fbc:lowerFluxBound="FB1N1000" fbc:upperFluxBound="FB7N1000">
        <notes>
          <body xmlns="http://www.w3.org/1999/xhtml">
            <p>ECNumbers:2.A.22.6.4</p>
            <p>Confidence Level: 2</p>
          </body>
        </notes>
        <listOfReactants>
          <speciesReference species="M_trp__91__e__93__" stoichiometry="1" constant="true"/>
        </listOfReactants>
        <listOfProducts>
          <speciesReference species="M_trp__91__c__93__" stoichiometry="1" constant="true"/>
        </listOfProducts>
        <fbc:geneProductAssociation>
          <fbc:or>
            <fbc:geneProductRef fbc:geneProduct="G_T66010434__46__1"/>
            <fbc:geneProductRef fbc:geneProduct="G_T66010437__46__1"/>
          </fbc:or>
        </fbc:geneProductAssociation>
      </reaction>
      <reaction metaid="SLI1542" id="SLI1542" name="Aromatic amino acid permease" reversible="true" fast="false" fbc:lowerFluxBound="FB1N1000" fbc:upperFluxBound="FB7N1000">
        <notes>
          <body xmlns="http://www.w3.org/1999/xhtml">
            <p>ECNumbers:2.A.22.6.4</p>
            <p>Confidence Level: 2</p>
          </body>
        </notes>
        <listOfReactants>
          <speciesReference species="M_tyr__91__e__93__" stoichiometry="1" constant="true"/>
        </listOfReactants>
        <listOfProducts>
          <speciesReference species="M_tyr__91__c__93__" stoichiometry="1" constant="true"/>
        </listOfProducts>
        <fbc:geneProductAssociation>
          <fbc:or>
            <fbc:geneProductRef fbc:geneProduct="G_T66010434__46__1"/>
            <fbc:geneProductRef fbc:geneProduct="G_T66010437__46__1"/>
          </fbc:or>
        </fbc:geneProductAssociation>
      </reaction>
      <reaction metaid="SLI1543" id="SLI1543" name="Neutral aliphatic amino acid permease" reversible="true" fast="false" fbc:lowerFluxBound="FB1N1000" fbc:upperFluxBound="FB7N1000">
        <notes>
          <body xmlns="http://www.w3.org/1999/xhtml">
            <p>ECNumbers:2.A.22.6.4</p>
            <p>Confidence Level: 2</p>
          </body>
        </notes>
        <listOfReactants>
          <speciesReference species="M_val__91__e__93__" stoichiometry="1" constant="true"/>
        </listOfReactants>
        <listOfProducts>
          <speciesReference species="M_val__91__c__93__" stoichiometry="1" constant="true"/>
        </listOfProducts>
        <fbc:geneProductAssociation>
          <fbc:or>
            <fbc:geneProductRef fbc:geneProduct="G_T66010434__46__1"/>
            <fbc:geneProductRef fbc:geneProduct="G_T66010437__46__1"/>
          </fbc:or>
        </fbc:geneProductAssociation>
      </reaction>
      <reaction metaid="SLI1544" id="SLI1544" name="Amino acid permease" reversible="true" fast="false" fbc:lowerFluxBound="FB1N1000" fbc:upperFluxBound="FB7N1000">
        <notes>
          <body xmlns="http://www.w3.org/1999/xhtml">
            <p>ECNumbers:2.A.22.6.4</p>
            <p>Confidence Level: 2</p>
          </body>
        </notes>
        <listOfReactants>
          <speciesReference species="M_ser__91__e__93__" stoichiometry="1" constant="true"/>
        </listOfReactants>
        <listOfProducts>
          <speciesReference species="M_ser__91__c__93__" stoichiometry="1" constant="true"/>
        </listOfProducts>
        <fbc:geneProductAssociation>
          <fbc:or>
            <fbc:geneProductRef fbc:geneProduct="G_T66010434__46__1"/>
            <fbc:geneProductRef fbc:geneProduct="G_T66010437__46__1"/>
          </fbc:or>
        </fbc:geneProductAssociation>
      </reaction>
      <reaction metaid="SLI1545" id="SLI1545" name="Amino acid permease" reversible="true" fast="false" fbc:lowerFluxBound="FB1N1000" fbc:upperFluxBound="FB7N1000">
        <notes>
          <body xmlns="http://www.w3.org/1999/xhtml">
            <p>ECNumbers:2.A.22.6.4</p>
            <p>Confidence Level: 2</p>
          </body>
        </notes>
        <listOfReactants>
          <speciesReference species="M_thr__91__e__93__" stoichiometry="1" constant="true"/>
        </listOfReactants>
        <listOfProducts>
          <speciesReference species="M_thr__91__c__93__" stoichiometry="1" constant="true"/>
        </listOfProducts>
        <fbc:geneProductAssociation>
          <fbc:or>
            <fbc:geneProductRef fbc:geneProduct="G_T66010434__46__1"/>
            <fbc:geneProductRef fbc:geneProduct="G_T66010437__46__1"/>
          </fbc:or>
        </fbc:geneProductAssociation>
      </reaction>
      <reaction metaid="SLI1546" id="SLI1546" name="Amino acid permease" reversible="true" fast="false" fbc:lowerFluxBound="FB1N1000" fbc:upperFluxBound="FB7N1000">
        <notes>
          <body xmlns="http://www.w3.org/1999/xhtml">
            <p>ECNumbers:2.A.3.3.1</p>
            <p>Confidence Level: 2</p>
          </body>
        </notes>
        <listOfReactants>
          <speciesReference species="M_lys__91__e__93__" stoichiometry="1" constant="true"/>
        </listOfReactants>
        <listOfProducts>
          <speciesReference species="M_lys__91__c__93__" stoichiometry="1" constant="true"/>
        </listOfProducts>
        <fbc:geneProductAssociation>
          <fbc:geneProductRef fbc:geneProduct="G_T66002426__46__1"/>
        </fbc:geneProductAssociation>
      </reaction>
      <reaction metaid="SLI1551" id="SLI1551" name="sulfur transporter" reversible="true" fast="false" fbc:lowerFluxBound="FB1N1000" fbc:upperFluxBound="FB7N1000">
        <notes>
          <body xmlns="http://www.w3.org/1999/xhtml">
            <p>ECNumbers:3.A.1.210.1</p>
            <p>Confidence Level: 2</p>
          </body>
        </notes>
        <listOfReactants>
          <speciesReference species="M_s__91__c__93__" stoichiometry="1" constant="true"/>
        </listOfReactants>
        <listOfProducts>
          <speciesReference species="M_s__91__e__93__" stoichiometry="1" constant="true"/>
        </listOfProducts>
        <fbc:geneProductAssociation>
          <fbc:or>
            <fbc:geneProductRef fbc:geneProduct="G_T66001399__46__1"/>
            <fbc:geneProductRef fbc:geneProduct="G_T66001744__46__1"/>
            <fbc:geneProductRef fbc:geneProduct="G_T66004993__46__1"/>
            <fbc:geneProductRef fbc:geneProduct="G_T66001226__46__1"/>
          </fbc:or>
        </fbc:geneProductAssociation>
      </reaction>
      <reaction metaid="SLI1556" id="SLI1556" name="d-galactose transporter" reversible="true" fast="false" fbc:lowerFluxBound="FB1N1000" fbc:upperFluxBound="FB7N1000">
        <notes>
          <body xmlns="http://www.w3.org/1999/xhtml">
            <p>Confidence Level: 2</p>
          </body>
        </notes>
        <listOfReactants>
          <speciesReference species="M_gal__91__e__93__" stoichiometry="1" constant="true"/>
        </listOfReactants>
        <listOfProducts>
          <speciesReference species="M_gal__91__c__93__" stoichiometry="1" constant="true"/>
        </listOfProducts>
        <fbc:geneProductAssociation>
          <fbc:or>
            <fbc:geneProductRef fbc:geneProduct="G_T66000434__46__1"/>
            <fbc:geneProductRef fbc:geneProduct="G_T66003442__46__1"/>
            <fbc:geneProductRef fbc:geneProduct="G_T66003443__46__1"/>
          </fbc:or>
        </fbc:geneProductAssociation>
      </reaction>
      <reaction metaid="SLI1557" id="SLI1557" name="D-xylose transporter" reversible="true" fast="false" fbc:lowerFluxBound="FB1N1000" fbc:upperFluxBound="FB7N1000">
        <notes>
          <body xmlns="http://www.w3.org/1999/xhtml">
            <p>Confidence Level: 2</p>
          </body>
        </notes>
        <listOfReactants>
          <speciesReference species="M_xyl__91__e__93__" stoichiometry="1" constant="true"/>
        </listOfReactants>
        <listOfProducts>
          <speciesReference species="M_xyl__91__c__93__" stoichiometry="1" constant="true"/>
        </listOfProducts>
        <fbc:geneProductAssociation>
          <fbc:or>
            <fbc:geneProductRef fbc:geneProduct="G_T66000434__46__1"/>
            <fbc:geneProductRef fbc:geneProduct="G_T66003442__46__1"/>
            <fbc:geneProductRef fbc:geneProduct="G_T66003443__46__1"/>
            <fbc:geneProductRef fbc:geneProduct="G_T66003443__46__1"/>
          </fbc:or>
        </fbc:geneProductAssociation>
      </reaction>
      <reaction metaid="SLI1568" id="SLI1568" name="potassium transporter" reversible="true" fast="false" fbc:lowerFluxBound="FB1N1000" fbc:upperFluxBound="FB7N1000">
        <notes>
          <body xmlns="http://www.w3.org/1999/xhtml">
            <p>Confidence Level: 2</p>
          </body>
        </notes>
        <listOfReactants>
          <speciesReference species="M_k__91__c__93__" stoichiometry="1" constant="true"/>
        </listOfReactants>
        <listOfProducts>
          <speciesReference species="M_k__91__e__93__" stoichiometry="1" constant="true"/>
        </listOfProducts>
        <fbc:geneProductAssociation>
          <fbc:or>
            <fbc:geneProductRef fbc:geneProduct="G_T66003944__46__1"/>
            <fbc:geneProductRef fbc:geneProduct="G_T66006322__46__1"/>
            <fbc:geneProductRef fbc:geneProduct="G_T66011227__46__1"/>
            <fbc:geneProductRef fbc:geneProduct="G_T66000743__46__1"/>
          </fbc:or>
        </fbc:geneProductAssociation>
      </reaction>
      <reaction metaid="SLI1572" id="SLI1572" name="sodium transporter" reversible="true" fast="false" fbc:lowerFluxBound="FB1N1000" fbc:upperFluxBound="FB7N1000">
        <notes>
          <body xmlns="http://www.w3.org/1999/xhtml">
            <p>Confidence Level: 2</p>
          </body>
        </notes>
        <listOfReactants>
          <speciesReference species="M_na__91__c__93__" stoichiometry="1" constant="true"/>
        </listOfReactants>
        <listOfProducts>
          <speciesReference species="M_na__91__e__93__" stoichiometry="1" constant="true"/>
        </listOfProducts>
        <fbc:geneProductAssociation>
          <fbc:geneProductRef fbc:geneProduct="G_T66011092__46__1"/>
        </fbc:geneProductAssociation>
      </reaction>
      <reaction metaid="SLI1573" id="SLI1573" name="citrate transporter" reversible="true" fast="false" fbc:lowerFluxBound="FB1N1000" fbc:upperFluxBound="FB7N1000">
        <notes>
          <body xmlns="http://www.w3.org/1999/xhtml">
            <p>Confidence Level: 2</p>
          </body>
        </notes>
        <listOfReactants>
          <speciesReference species="M_cit__91__c__93__" stoichiometry="1" constant="true"/>
        </listOfReactants>
        <listOfProducts>
          <speciesReference species="M_cit__91__e__93__" stoichiometry="1" constant="true"/>
        </listOfProducts>
        <fbc:geneProductAssociation>
          <fbc:geneProductRef fbc:geneProduct="G_T66005243__46__1"/>
        </fbc:geneProductAssociation>
      </reaction>
      <reaction metaid="SLI1580" id="SLI1580" name="folate transporter" reversible="true" fast="false" fbc:lowerFluxBound="FB1N1000" fbc:upperFluxBound="FB7N1000">
        <notes>
          <body xmlns="http://www.w3.org/1999/xhtml">
            <p>Confidence Level: 2</p>
          </body>
        </notes>
        <listOfReactants>
          <speciesReference species="M_fot__91__c__93__" stoichiometry="1" constant="true"/>
        </listOfReactants>
        <listOfProducts>
          <speciesReference species="M_fot__91__e__93__" stoichiometry="1" constant="true"/>
        </listOfProducts>
        <fbc:geneProductAssociation>
          <fbc:geneProductRef fbc:geneProduct="G_T66002346__46__1"/>
        </fbc:geneProductAssociation>
      </reaction>
      <reaction metaid="SLI0027" id="SLI0027" name="Succinate dehydrogenase (ubiquinone)" reversible="false" fast="false" fbc:lowerFluxBound="FB5N0" fbc:upperFluxBound="FB7N1000">
        <notes>
          <body xmlns="http://www.w3.org/1999/xhtml">
            <p>References:iCY1106</p>
            <p>Confidence Level: 2</p>
          </body>
        </notes>
        <annotation xmlns:sbml="http://www.sbml.org/sbml/level3/version1/core">
          <rdf:RDF xmlns:rdf="http://www.w3.org/1999/02/22-rdf-syntax-ns#" xmlns:dcterms="http://purl.org/dc/terms/" xmlns:vCard="http://www.w3.org/2001/vcard-rdf/3.0#" xmlns:vCard4="http://www.w3.org/2006/vcard/ns#" xmlns:bqbiol="http://biomodels.net/biology-qualifiers/" xmlns:bqmodel="http://biomodels.net/model-qualifiers/">
            <rdf:Description rdf:about="#SLI0027">
              <bqbiol:is>
                <rdf:Bag>
                  <rdf:li rdf:resource="http://identifiers.org/ec-code/1.3.5.1"/>
                </rdf:Bag>
              </bqbiol:is>
            </rdf:Description>
          </rdf:RDF>
        </annotation>
        <listOfReactants>
          <speciesReference species="M_succ__91__m__93__" stoichiometry="1" constant="true"/>
          <speciesReference species="M_q__91__m__93__" stoichiometry="1" constant="true"/>
        </listOfReactants>
        <listOfProducts>
          <speciesReference species="M_fum__91__m__93__" stoichiometry="1" constant="true"/>
          <speciesReference species="M_qh2__91__m__93__" stoichiometry="1" constant="true"/>
        </listOfProducts>
        <fbc:geneProductAssociation>
          <fbc:geneProductRef fbc:geneProduct="G_T66002966__46__1"/>
        </fbc:geneProductAssociation>
      </reaction>
      <reaction metaid="SLI0048" id="SLI0048" name="deoxyribose phosphate aldolase" reversible="false" fast="false" fbc:lowerFluxBound="FB5N0" fbc:upperFluxBound="FB7N1000">
        <notes>
          <body xmlns="http://www.w3.org/1999/xhtml">
            <p>References:KAAS</p>
            <p>Confidence Level: 2</p>
          </body>
        </notes>
        <annotation xmlns:sbml="http://www.sbml.org/sbml/level3/version1/core">
          <rdf:RDF xmlns:rdf="http://www.w3.org/1999/02/22-rdf-syntax-ns#" xmlns:dcterms="http://purl.org/dc/terms/" xmlns:vCard="http://www.w3.org/2001/vcard-rdf/3.0#" xmlns:vCard4="http://www.w3.org/2006/vcard/ns#" xmlns:bqbiol="http://biomodels.net/biology-qualifiers/" xmlns:bqmodel="http://biomodels.net/model-qualifiers/">
            <rdf:Description rdf:about="#SLI0048">
              <bqbiol:is>
                <rdf:Bag>
                  <rdf:li rdf:resource="http://identifiers.org/ec-code/4.1.2.4"/>
                </rdf:Bag>
              </bqbiol:is>
            </rdf:Description>
          </rdf:RDF>
        </annotation>
        <listOfReactants>
          <speciesReference species="M_2dr5p__91__c__93__" stoichiometry="1" constant="true"/>
        </listOfReactants>
        <listOfProducts>
          <speciesReference species="M_t3p1__91__c__93__" stoichiometry="1" constant="true"/>
          <speciesReference species="M_acal__91__c__93__" stoichiometry="1" constant="true"/>
        </listOfProducts>
        <fbc:geneProductAssociation>
          <fbc:geneProductRef fbc:geneProduct="G_T66003844__46__1"/>
        </fbc:geneProductAssociation>
      </reaction>
      <reaction metaid="SLI0051" id="SLI0051" name="xylose isomerase family protein" reversible="false" fast="false" fbc:lowerFluxBound="FB5N0" fbc:upperFluxBound="FB7N1000">
        <notes>
          <body xmlns="http://www.w3.org/1999/xhtml">
            <p>References:AraGEM</p>
            <p>Confidence Level: 2</p>
          </body>
        </notes>
        <annotation xmlns:sbml="http://www.sbml.org/sbml/level3/version1/core">
          <rdf:RDF xmlns:rdf="http://www.w3.org/1999/02/22-rdf-syntax-ns#" xmlns:dcterms="http://purl.org/dc/terms/" xmlns:vCard="http://www.w3.org/2001/vcard-rdf/3.0#" xmlns:vCard4="http://www.w3.org/2006/vcard/ns#" xmlns:bqbiol="http://biomodels.net/biology-qualifiers/" xmlns:bqmodel="http://biomodels.net/model-qualifiers/">
            <rdf:Description rdf:about="#SLI0051">
              <bqbiol:is>
                <rdf:Bag>
                  <rdf:li rdf:resource="http://identifiers.org/ec-code/5.3.1.5"/>
                </rdf:Bag>
              </bqbiol:is>
            </rdf:Description>
          </rdf:RDF>
        </annotation>
        <listOfReactants>
          <speciesReference species="M_dfru__91__c__93__" stoichiometry="1" constant="true"/>
        </listOfReactants>
        <listOfProducts>
          <speciesReference species="M_dglc__91__c__93__" stoichiometry="1" constant="true"/>
        </listOfProducts>
        <fbc:geneProductAssociation>
          <fbc:geneProductRef fbc:geneProduct="G_contig_3632"/>
        </fbc:geneProductAssociation>
      </reaction>
      <reaction metaid="SLI0053" id="SLI0053" name="D-Fructose 2-phosphate phosphatase" reversible="true" fast="false" fbc:lowerFluxBound="FB1N1000" fbc:upperFluxBound="FB7N1000">
        <notes>
          <body xmlns="http://www.w3.org/1999/xhtml">
            <p>References:KAAS</p>
            <p>Confidence Level: 2</p>
          </body>
        </notes>
        <annotation xmlns:sbml="http://www.sbml.org/sbml/level3/version1/core">
          <rdf:RDF xmlns:rdf="http://www.w3.org/1999/02/22-rdf-syntax-ns#" xmlns:dcterms="http://purl.org/dc/terms/" xmlns:vCard="http://www.w3.org/2001/vcard-rdf/3.0#" xmlns:vCard4="http://www.w3.org/2006/vcard/ns#" xmlns:bqbiol="http://biomodels.net/biology-qualifiers/" xmlns:bqmodel="http://biomodels.net/model-qualifiers/">
            <rdf:Description rdf:about="#SLI0053">
              <bqbiol:is>
                <rdf:Bag>
                  <rdf:li rdf:resource="http://identifiers.org/ec-code/3.1.3.-"/>
                </rdf:Bag>
              </bqbiol:is>
            </rdf:Description>
          </rdf:RDF>
        </annotation>
        <listOfReactants>
          <speciesReference species="M_pi__91__c__93__" stoichiometry="1" constant="true"/>
```
