## Supplementary material for "High-quality genome-scale metabolic model of *Aurantiochytrium* sp. T66": SuppInfo_iCY1170_DHA: SuppInfo_iCY1170_DHA.xml (part 2 of 4)

```
          <rdf:RDF xmlns:rdf="http://www.w3.org/1999/02/22-rdf-syntax-ns#" xmlns:dcterms="http://purl.org/dc/terms/" xmlns:vCard="http://www.w3.org/2001/vcard-rdf/3.0#" xmlns:vCard4="http://www.w3.org/2006/vcard/ns#" xmlns:bqbiol="http://biomodels.net/biology-qualifiers/" xmlns:bqmodel="http://biomodels.net/model-qualifiers/">
            <rdf:Description rdf:about="#SLI0335">
              <bqbiol:is>
                <rdf:Bag>
                  <rdf:li rdf:resource="http://identifiers.org/ec-code/2.6.1.42"/>
                </rdf:Bag>
              </bqbiol:is>
            </rdf:Description>
          </rdf:RDF>
        </annotation>
        <listOfReactants>
          <speciesReference species="M_glu__91__c__93__" stoichiometry="1" constant="true"/>
          <speciesReference species="M_4mop__91__c__93__" stoichiometry="1" constant="true"/>
        </listOfReactants>
        <listOfProducts>
          <speciesReference species="M_akg__91__c__93__" stoichiometry="1" constant="true"/>
          <speciesReference species="M_leu__91__c__93__" stoichiometry="1" constant="true"/>
        </listOfProducts>
        <fbc:geneProductAssociation>
          <fbc:geneProductRef fbc:geneProduct="G_Aurli1_44258"/>
        </fbc:geneProductAssociation>
      </reaction>
      <reaction metaid="SLI0336" id="SLI0336" name="branched-chain-amino-acid transaminase" reversible="false" fast="false" fbc:lowerFluxBound="FB4N0" fbc:upperFluxBound="FB6N1000">
        <notes>
          <body xmlns="http://www.w3.org/1999/xhtml">
            <p>References:iCY1106</p>
          </body>
        </notes>
        <annotation xmlns:sbml="http://www.sbml.org/sbml/level3/version1/core">
          <rdf:RDF xmlns:rdf="http://www.w3.org/1999/02/22-rdf-syntax-ns#" xmlns:dcterms="http://purl.org/dc/terms/" xmlns:vCard="http://www.w3.org/2001/vcard-rdf/3.0#" xmlns:vCard4="http://www.w3.org/2006/vcard/ns#" xmlns:bqbiol="http://biomodels.net/biology-qualifiers/" xmlns:bqmodel="http://biomodels.net/model-qualifiers/">
            <rdf:Description rdf:about="#SLI0336">
              <bqbiol:is>
                <rdf:Bag>
                  <rdf:li rdf:resource="http://identifiers.org/ec-code/2.6.1.42"/>
                </rdf:Bag>
              </bqbiol:is>
            </rdf:Description>
          </rdf:RDF>
        </annotation>
        <listOfReactants>
          <speciesReference species="M_glu__91__m__93__" stoichiometry="1" constant="true"/>
          <speciesReference species="M_4mop__91__m__93__" stoichiometry="1" constant="true"/>
        </listOfReactants>
        <listOfProducts>
          <speciesReference species="M_akg__91__m__93__" stoichiometry="1" constant="true"/>
          <speciesReference species="M_leu__91__m__93__" stoichiometry="1" constant="true"/>
        </listOfProducts>
        <fbc:geneProductAssociation>
          <fbc:geneProductRef fbc:geneProduct="G_Aurli1_44258"/>
        </fbc:geneProductAssociation>
      </reaction>
      <reaction metaid="SLI0337" id="SLI0337" name="branched-chain-amino-acid transaminase" reversible="false" fast="false" fbc:lowerFluxBound="FB4N0" fbc:upperFluxBound="FB6N1000">
        <notes>
          <body xmlns="http://www.w3.org/1999/xhtml">
            <p>References:iCY1106</p>
          </body>
        </notes>
        <annotation xmlns:sbml="http://www.sbml.org/sbml/level3/version1/core">
          <rdf:RDF xmlns:rdf="http://www.w3.org/1999/02/22-rdf-syntax-ns#" xmlns:dcterms="http://purl.org/dc/terms/" xmlns:vCard="http://www.w3.org/2001/vcard-rdf/3.0#" xmlns:vCard4="http://www.w3.org/2006/vcard/ns#" xmlns:bqbiol="http://biomodels.net/biology-qualifiers/" xmlns:bqmodel="http://biomodels.net/model-qualifiers/">
            <rdf:Description rdf:about="#SLI0337">
              <bqbiol:is>
                <rdf:Bag>
                  <rdf:li rdf:resource="http://identifiers.org/ec-code/2.6.1.42"/>
                </rdf:Bag>
              </bqbiol:is>
            </rdf:Description>
          </rdf:RDF>
        </annotation>
        <listOfReactants>
          <speciesReference species="M_glu__91__c__93__" stoichiometry="1" constant="true"/>
          <speciesReference species="M_omval__91__c__93__" stoichiometry="1" constant="true"/>
        </listOfReactants>
        <listOfProducts>
          <speciesReference species="M_akg__91__c__93__" stoichiometry="1" constant="true"/>
          <speciesReference species="M_ile__91__c__93__" stoichiometry="1" constant="true"/>
        </listOfProducts>
        <fbc:geneProductAssociation>
          <fbc:geneProductRef fbc:geneProduct="G_Aurli1_44258"/>
        </fbc:geneProductAssociation>
      </reaction>
      <reaction metaid="SLI0338" id="SLI0338" name="branched-chain-amino-acid transaminase" reversible="false" fast="false" fbc:lowerFluxBound="FB4N0" fbc:upperFluxBound="FB6N1000">
        <notes>
          <body xmlns="http://www.w3.org/1999/xhtml">
            <p>References:iCY1106</p>
          </body>
        </notes>
        <annotation xmlns:sbml="http://www.sbml.org/sbml/level3/version1/core">
          <rdf:RDF xmlns:rdf="http://www.w3.org/1999/02/22-rdf-syntax-ns#" xmlns:dcterms="http://purl.org/dc/terms/" xmlns:vCard="http://www.w3.org/2001/vcard-rdf/3.0#" xmlns:vCard4="http://www.w3.org/2006/vcard/ns#" xmlns:bqbiol="http://biomodels.net/biology-qualifiers/" xmlns:bqmodel="http://biomodels.net/model-qualifiers/">
            <rdf:Description rdf:about="#SLI0338">
              <bqbiol:is>
                <rdf:Bag>
                  <rdf:li rdf:resource="http://identifiers.org/ec-code/2.6.1.42"/>
                </rdf:Bag>
              </bqbiol:is>
            </rdf:Description>
          </rdf:RDF>
        </annotation>
        <listOfReactants>
          <speciesReference species="M_glu__91__m__93__" stoichiometry="1" constant="true"/>
          <speciesReference species="M_omval__91__m__93__" stoichiometry="1" constant="true"/>
        </listOfReactants>
        <listOfProducts>
          <speciesReference species="M_akg__91__m__93__" stoichiometry="1" constant="true"/>
          <speciesReference species="M_ile__91__m__93__" stoichiometry="1" constant="true"/>
        </listOfProducts>
        <fbc:geneProductAssociation>
          <fbc:geneProductRef fbc:geneProduct="G_Aurli1_44258"/>
        </fbc:geneProductAssociation>
      </reaction>
      <reaction metaid="SLI0339" id="SLI0339" name="branched-chain-amino-acid transaminase" reversible="false" fast="false" fbc:lowerFluxBound="FB4N0" fbc:upperFluxBound="FB6N1000">
        <notes>
          <body xmlns="http://www.w3.org/1999/xhtml">
            <p>References:iCY1106</p>
          </body>
        </notes>
        <annotation xmlns:sbml="http://www.sbml.org/sbml/level3/version1/core">
          <rdf:RDF xmlns:rdf="http://www.w3.org/1999/02/22-rdf-syntax-ns#" xmlns:dcterms="http://purl.org/dc/terms/" xmlns:vCard="http://www.w3.org/2001/vcard-rdf/3.0#" xmlns:vCard4="http://www.w3.org/2006/vcard/ns#" xmlns:bqbiol="http://biomodels.net/biology-qualifiers/" xmlns:bqmodel="http://biomodels.net/model-qualifiers/">
            <rdf:Description rdf:about="#SLI0339">
              <bqbiol:is>
                <rdf:Bag>
                  <rdf:li rdf:resource="http://identifiers.org/ec-code/2.6.1.42"/>
                </rdf:Bag>
              </bqbiol:is>
            </rdf:Description>
          </rdf:RDF>
        </annotation>
        <listOfReactants>
          <speciesReference species="M_glu__91__c__93__" stoichiometry="1" constant="true"/>
          <speciesReference species="M_oival__91__c__93__" stoichiometry="1" constant="true"/>
        </listOfReactants>
        <listOfProducts>
          <speciesReference species="M_akg__91__c__93__" stoichiometry="1" constant="true"/>
          <speciesReference species="M_val__91__c__93__" stoichiometry="1" constant="true"/>
        </listOfProducts>
        <fbc:geneProductAssociation>
          <fbc:geneProductRef fbc:geneProduct="G_Aurli1_44258"/>
        </fbc:geneProductAssociation>
      </reaction>
      <reaction metaid="SLI0340" id="SLI0340" name="branched-chain-amino-acid transaminase" reversible="false" fast="false" fbc:lowerFluxBound="FB4N0" fbc:upperFluxBound="FB6N1000">
        <notes>
          <body xmlns="http://www.w3.org/1999/xhtml">
            <p>References:iCY1106</p>
          </body>
        </notes>
        <annotation xmlns:sbml="http://www.sbml.org/sbml/level3/version1/core">
          <rdf:RDF xmlns:rdf="http://www.w3.org/1999/02/22-rdf-syntax-ns#" xmlns:dcterms="http://purl.org/dc/terms/" xmlns:vCard="http://www.w3.org/2001/vcard-rdf/3.0#" xmlns:vCard4="http://www.w3.org/2006/vcard/ns#" xmlns:bqbiol="http://biomodels.net/biology-qualifiers/" xmlns:bqmodel="http://biomodels.net/model-qualifiers/">
            <rdf:Description rdf:about="#SLI0340">
              <bqbiol:is>
                <rdf:Bag>
                  <rdf:li rdf:resource="http://identifiers.org/ec-code/2.6.1.42"/>
                </rdf:Bag>
              </bqbiol:is>
            </rdf:Description>
          </rdf:RDF>
        </annotation>
        <listOfReactants>
          <speciesReference species="M_glu__91__m__93__" stoichiometry="1" constant="true"/>
          <speciesReference species="M_oival__91__m__93__" stoichiometry="1" constant="true"/>
        </listOfReactants>
        <listOfProducts>
          <speciesReference species="M_akg__91__m__93__" stoichiometry="1" constant="true"/>
          <speciesReference species="M_val__91__m__93__" stoichiometry="1" constant="true"/>
        </listOfProducts>
        <fbc:geneProductAssociation>
          <fbc:geneProductRef fbc:geneProduct="G_Aurli1_44258"/>
        </fbc:geneProductAssociation>
      </reaction>
      <reaction metaid="SLI0341" id="SLI0341" name="2-oxoisovalerate dehydrogenase complex" reversible="false" fast="false" fbc:lowerFluxBound="FB4N0" fbc:upperFluxBound="FB6N1000">
        <notes>
          <body xmlns="http://www.w3.org/1999/xhtml">
            <p>References:iCY1106</p>
          </body>
        </notes>
        <annotation xmlns:sbml="http://www.sbml.org/sbml/level3/version1/core">
          <rdf:RDF xmlns:rdf="http://www.w3.org/1999/02/22-rdf-syntax-ns#" xmlns:dcterms="http://purl.org/dc/terms/" xmlns:vCard="http://www.w3.org/2001/vcard-rdf/3.0#" xmlns:vCard4="http://www.w3.org/2006/vcard/ns#" xmlns:bqbiol="http://biomodels.net/biology-qualifiers/" xmlns:bqmodel="http://biomodels.net/model-qualifiers/">
            <rdf:Description rdf:about="#SLI0341">
              <bqbiol:is>
                <rdf:Bag>
                  <rdf:li rdf:resource="http://identifiers.org/ec-code/1.2.4.4"/>
                  <rdf:li rdf:resource="http://identifiers.org/ec-code/1.8.1.4"/>
                  <rdf:li rdf:resource="http://identifiers.org/ec-code/2.3.1.168"/>
                </rdf:Bag>
              </bqbiol:is>
            </rdf:Description>
          </rdf:RDF>
        </annotation>
        <listOfReactants>
          <speciesReference species="M_nad__91__m__93__" stoichiometry="1" constant="true"/>
          <speciesReference species="M_coa__91__m__93__" stoichiometry="1" constant="true"/>
          <speciesReference species="M_4mop__91__m__93__" stoichiometry="1" constant="true"/>
        </listOfReactants>
        <listOfProducts>
          <speciesReference species="M_nadh__91__m__93__" stoichiometry="1" constant="true"/>
          <speciesReference species="M_co2__91__m__93__" stoichiometry="1" constant="true"/>
          <speciesReference species="M_ivacoa__91__m__93__" stoichiometry="1" constant="true"/>
        </listOfProducts>
        <fbc:geneProductAssociation>
          <fbc:or>
            <fbc:and>
              <fbc:geneProductRef fbc:geneProduct="G_Aurli1_46525"/>
              <fbc:geneProductRef fbc:geneProduct="G_Aurli1_118443"/>
              <fbc:geneProductRef fbc:geneProduct="G_Aurli1_137356"/>
            </fbc:and>
            <fbc:and>
              <fbc:geneProductRef fbc:geneProduct="G_Aurli1_137024"/>
              <fbc:geneProductRef fbc:geneProduct="G_Aurli1_118443"/>
              <fbc:geneProductRef fbc:geneProduct="G_Aurli1_137356"/>
            </fbc:and>
          </fbc:or>
        </fbc:geneProductAssociation>
      </reaction>
      <reaction metaid="SLI0342" id="SLI0342" name="2-oxoisovalerate dehydrogenase complex" reversible="false" fast="false" fbc:lowerFluxBound="FB4N0" fbc:upperFluxBound="FB6N1000">
        <notes>
          <body xmlns="http://www.w3.org/1999/xhtml">
            <p>References:iCY1106</p>
          </body>
        </notes>
        <annotation xmlns:sbml="http://www.sbml.org/sbml/level3/version1/core">
          <rdf:RDF xmlns:rdf="http://www.w3.org/1999/02/22-rdf-syntax-ns#" xmlns:dcterms="http://purl.org/dc/terms/" xmlns:vCard="http://www.w3.org/2001/vcard-rdf/3.0#" xmlns:vCard4="http://www.w3.org/2006/vcard/ns#" xmlns:bqbiol="http://biomodels.net/biology-qualifiers/" xmlns:bqmodel="http://biomodels.net/model-qualifiers/">
            <rdf:Description rdf:about="#SLI0342">
              <bqbiol:is>
                <rdf:Bag>
                  <rdf:li rdf:resource="http://identifiers.org/ec-code/1.2.4.4"/>
                  <rdf:li rdf:resource="http://identifiers.org/ec-code/1.8.1.4"/>
                  <rdf:li rdf:resource="http://identifiers.org/ec-code/2.3.1.168"/>
                </rdf:Bag>
              </bqbiol:is>
            </rdf:Description>
          </rdf:RDF>
        </annotation>
        <listOfReactants>
          <speciesReference species="M_nad__91__m__93__" stoichiometry="1" constant="true"/>
          <speciesReference species="M_coa__91__m__93__" stoichiometry="1" constant="true"/>
          <speciesReference species="M_oival__91__m__93__" stoichiometry="1" constant="true"/>
        </listOfReactants>
        <listOfProducts>
          <speciesReference species="M_nadh__91__m__93__" stoichiometry="1" constant="true"/>
          <speciesReference species="M_co2__91__m__93__" stoichiometry="1" constant="true"/>
          <speciesReference species="M_isocoa__91__m__93__" stoichiometry="1" constant="true"/>
        </listOfProducts>
        <fbc:geneProductAssociation>
          <fbc:or>
            <fbc:and>
              <fbc:geneProductRef fbc:geneProduct="G_Aurli1_46525"/>
              <fbc:geneProductRef fbc:geneProduct="G_Aurli1_118443"/>
              <fbc:geneProductRef fbc:geneProduct="G_Aurli1_137356"/>
            </fbc:and>
            <fbc:and>
              <fbc:geneProductRef fbc:geneProduct="G_Aurli1_137024"/>
              <fbc:geneProductRef fbc:geneProduct="G_Aurli1_118443"/>
              <fbc:geneProductRef fbc:geneProduct="G_Aurli1_137356"/>
            </fbc:and>
          </fbc:or>
        </fbc:geneProductAssociation>
      </reaction>
      <reaction metaid="SLI0343" id="SLI0343" name="2-oxoisovalerate dehydrogenase complex" reversible="false" fast="false" fbc:lowerFluxBound="FB4N0" fbc:upperFluxBound="FB6N1000">
        <notes>
          <body xmlns="http://www.w3.org/1999/xhtml">
            <p>References:iCY1106</p>
          </body>
        </notes>
        <annotation xmlns:sbml="http://www.sbml.org/sbml/level3/version1/core">
          <rdf:RDF xmlns:rdf="http://www.w3.org/1999/02/22-rdf-syntax-ns#" xmlns:dcterms="http://purl.org/dc/terms/" xmlns:vCard="http://www.w3.org/2001/vcard-rdf/3.0#" xmlns:vCard4="http://www.w3.org/2006/vcard/ns#" xmlns:bqbiol="http://biomodels.net/biology-qualifiers/" xmlns:bqmodel="http://biomodels.net/model-qualifiers/">
            <rdf:Description rdf:about="#SLI0343">
              <bqbiol:is>
                <rdf:Bag>
                  <rdf:li rdf:resource="http://identifiers.org/ec-code/1.2.4.4"/>
                  <rdf:li rdf:resource="http://identifiers.org/ec-code/1.8.1.4"/>
                  <rdf:li rdf:resource="http://identifiers.org/ec-code/2.3.1.168"/>
                </rdf:Bag>
              </bqbiol:is>
            </rdf:Description>
          </rdf:RDF>
        </annotation>
        <listOfReactants>
          <speciesReference species="M_nad__91__m__93__" stoichiometry="1" constant="true"/>
          <speciesReference species="M_coa__91__m__93__" stoichiometry="1" constant="true"/>
          <speciesReference species="M_omval__91__m__93__" stoichiometry="1" constant="true"/>
        </listOfReactants>
        <listOfProducts>
          <speciesReference species="M_nadh__91__m__93__" stoichiometry="1" constant="true"/>
          <speciesReference species="M_co2__91__m__93__" stoichiometry="1" constant="true"/>
          <speciesReference species="M_mbcoa__91__m__93__" stoichiometry="1" constant="true"/>
        </listOfProducts>
        <fbc:geneProductAssociation>
          <fbc:or>
            <fbc:and>
              <fbc:geneProductRef fbc:geneProduct="G_Aurli1_46525"/>
              <fbc:geneProductRef fbc:geneProduct="G_Aurli1_118443"/>
              <fbc:geneProductRef fbc:geneProduct="G_Aurli1_137356"/>
            </fbc:and>
            <fbc:and>
              <fbc:geneProductRef fbc:geneProduct="G_Aurli1_137024"/>
              <fbc:geneProductRef fbc:geneProduct="G_Aurli1_118443"/>
              <fbc:geneProductRef fbc:geneProduct="G_Aurli1_137356"/>
            </fbc:and>
          </fbc:or>
        </fbc:geneProductAssociation>
      </reaction>
      <reaction metaid="SLI0344" id="SLI0344" name="Isovaleryl-CoA dehydrogenase" reversible="false" fast="false" fbc:lowerFluxBound="FB4N0" fbc:upperFluxBound="FB6N1000">
        <notes>
          <body xmlns="http://www.w3.org/1999/xhtml">
            <p>References:iCY1106</p>
          </body>
        </notes>
        <annotation xmlns:sbml="http://www.sbml.org/sbml/level3/version1/core">
          <rdf:RDF xmlns:rdf="http://www.w3.org/1999/02/22-rdf-syntax-ns#" xmlns:dcterms="http://purl.org/dc/terms/" xmlns:vCard="http://www.w3.org/2001/vcard-rdf/3.0#" xmlns:vCard4="http://www.w3.org/2006/vcard/ns#" xmlns:bqbiol="http://biomodels.net/biology-qualifiers/" xmlns:bqmodel="http://biomodels.net/model-qualifiers/">
            <rdf:Description rdf:about="#SLI0344">
              <bqbiol:is>
                <rdf:Bag>
                  <rdf:li rdf:resource="http://identifiers.org/ec-code/1.3.8.4"/>
                </rdf:Bag>
              </bqbiol:is>
            </rdf:Description>
          </rdf:RDF>
        </annotation>
        <listOfReactants>
          <speciesReference species="M_ivacoa__91__m__93__" stoichiometry="1" constant="true"/>
          <speciesReference species="M_fad__91__m__93__" stoichiometry="1" constant="true"/>
        </listOfReactants>
        <listOfProducts>
          <speciesReference species="M_fadh2__91__m__93__" stoichiometry="1" constant="true"/>
          <speciesReference species="M_mcrcoa__91__m__93__" stoichiometry="1" constant="true"/>
        </listOfProducts>
        <fbc:geneProductAssociation>
          <fbc:or>
            <fbc:geneProductRef fbc:geneProduct="G_Aurli1_142917"/>
            <fbc:geneProductRef fbc:geneProduct="G_Aurli1_81116"/>
          </fbc:or>
        </fbc:geneProductAssociation>
      </reaction>
      <reaction metaid="SLI0345" id="SLI0345" name="Acyl-CoA dehydrogenase" reversible="false" fast="false" fbc:lowerFluxBound="FB4N0" fbc:upperFluxBound="FB6N1000">
        <notes>
          <body xmlns="http://www.w3.org/1999/xhtml">
            <p>References:iCY1106</p>
          </body>
        </notes>
        <annotation xmlns:sbml="http://www.sbml.org/sbml/level3/version1/core">
          <rdf:RDF xmlns:rdf="http://www.w3.org/1999/02/22-rdf-syntax-ns#" xmlns:dcterms="http://purl.org/dc/terms/" xmlns:vCard="http://www.w3.org/2001/vcard-rdf/3.0#" xmlns:vCard4="http://www.w3.org/2006/vcard/ns#" xmlns:bqbiol="http://biomodels.net/biology-qualifiers/" xmlns:bqmodel="http://biomodels.net/model-qualifiers/">
            <rdf:Description rdf:about="#SLI0345">
              <bqbiol:is>
                <rdf:Bag>
                  <rdf:li rdf:resource="http://identifiers.org/ec-code/1.3.99.12"/>
                </rdf:Bag>
              </bqbiol:is>
            </rdf:Description>
          </rdf:RDF>
        </annotation>
        <listOfReactants>
          <speciesReference species="M_mbcoa__91__m__93__" stoichiometry="1" constant="true"/>
          <speciesReference species="M_fad__91__m__93__" stoichiometry="1" constant="true"/>
        </listOfReactants>
        <listOfProducts>
          <speciesReference species="M_fadh2__91__m__93__" stoichiometry="1" constant="true"/>
          <speciesReference species="M_mcrocoa__91__m__93__" stoichiometry="1" constant="true"/>
        </listOfProducts>
        <fbc:geneProductAssociation>
          <fbc:geneProductRef fbc:geneProduct="G_Aurli1_116973"/>
        </fbc:geneProductAssociation>
      </reaction>
      <reaction metaid="SLI0346" id="SLI0346" name="Acyl-CoA dehydrogenase" reversible="true" fast="false" fbc:lowerFluxBound="FB1N1000" fbc:upperFluxBound="FB6N1000">
        <notes>
          <body xmlns="http://www.w3.org/1999/xhtml">
            <p>References:iCY1106</p>
          </body>
        </notes>
        <annotation xmlns:sbml="http://www.sbml.org/sbml/level3/version1/core">
          <rdf:RDF xmlns:rdf="http://www.w3.org/1999/02/22-rdf-syntax-ns#" xmlns:dcterms="http://purl.org/dc/terms/" xmlns:vCard="http://www.w3.org/2001/vcard-rdf/3.0#" xmlns:vCard4="http://www.w3.org/2006/vcard/ns#" xmlns:bqbiol="http://biomodels.net/biology-qualifiers/" xmlns:bqmodel="http://biomodels.net/model-qualifiers/">
            <rdf:Description rdf:about="#SLI0346">
              <bqbiol:is>
                <rdf:Bag>
                  <rdf:li rdf:resource="http://identifiers.org/ec-code/1.3.99.12"/>
                  <rdf:li rdf:resource="http://identifiers.org/ec-code/1.3.99.-"/>
                </rdf:Bag>
              </bqbiol:is>
            </rdf:Description>
          </rdf:RDF>
        </annotation>
        <listOfReactants>
          <speciesReference species="M_isocoa__91__m__93__" stoichiometry="1" constant="true"/>
          <speciesReference species="M_fad__91__m__93__" stoichiometry="1" constant="true"/>
        </listOfReactants>
        <listOfProducts>
          <speciesReference species="M_fadh2__91__m__93__" stoichiometry="1" constant="true"/>
          <speciesReference species="M_maclcoa__91__m__93__" stoichiometry="1" constant="true"/>
        </listOfProducts>
        <fbc:geneProductAssociation>
          <fbc:or>
            <fbc:geneProductRef fbc:geneProduct="G_Aurli1_116973"/>
            <fbc:geneProductRef fbc:geneProduct="G_Aurli1_78664"/>
          </fbc:or>
        </fbc:geneProductAssociation>
      </reaction>
      <reaction metaid="SLI0347" id="SLI0347" name="Enoyl-CoA hydratase" reversible="true" fast="false" fbc:lowerFluxBound="FB1N1000" fbc:upperFluxBound="FB6N1000">
        <notes>
          <body xmlns="http://www.w3.org/1999/xhtml">
            <p>References:iCY1106</p>
          </body>
        </notes>
        <annotation xmlns:sbml="http://www.sbml.org/sbml/level3/version1/core">
          <rdf:RDF xmlns:rdf="http://www.w3.org/1999/02/22-rdf-syntax-ns#" xmlns:dcterms="http://purl.org/dc/terms/" xmlns:vCard="http://www.w3.org/2001/vcard-rdf/3.0#" xmlns:vCard4="http://www.w3.org/2006/vcard/ns#" xmlns:bqbiol="http://biomodels.net/biology-qualifiers/" xmlns:bqmodel="http://biomodels.net/model-qualifiers/">
            <rdf:Description rdf:about="#SLI0347">
              <bqbiol:is>
                <rdf:Bag>
                  <rdf:li rdf:resource="http://identifiers.org/ec-code/4.2.1.17"/>
                </rdf:Bag>
              </bqbiol:is>
            </rdf:Description>
          </rdf:RDF>
        </annotation>
        <listOfReactants>
          <speciesReference species="M_h2o__91__c__93__" stoichiometry="1" constant="true"/>
          <speciesReference species="M_mcrcoa__91__c__93__" stoichiometry="1" constant="true"/>
        </listOfReactants>
        <listOfProducts>
          <speciesReference species="M_hydrocoa__91__c__93__" stoichiometry="1" constant="true"/>
        </listOfProducts>
        <fbc:geneProductAssociation>
          <fbc:or>
            <fbc:geneProductRef fbc:geneProduct="G_Aurli1_44835"/>
            <fbc:geneProductRef fbc:geneProduct="G_Aurli1_47106"/>
            <fbc:geneProductRef fbc:geneProduct="G_Aurli1_41946"/>
            <fbc:geneProductRef fbc:geneProduct="G_Aurli1_45893"/>
            <fbc:geneProductRef fbc:geneProduct="G_Aurli1_137897"/>
            <fbc:geneProductRef fbc:geneProduct="G_Aurli1_136855"/>
          </fbc:or>
        </fbc:geneProductAssociation>
      </reaction>
      <reaction metaid="SLI0348" id="SLI0348" name="Enoyl-CoA hydratase" reversible="true" fast="false" fbc:lowerFluxBound="FB1N1000" fbc:upperFluxBound="FB6N1000">
        <notes>
          <body xmlns="http://www.w3.org/1999/xhtml">
            <p>References:iCY1106</p>
          </body>
        </notes>
        <annotation xmlns:sbml="http://www.sbml.org/sbml/level3/version1/core">
          <rdf:RDF xmlns:rdf="http://www.w3.org/1999/02/22-rdf-syntax-ns#" xmlns:dcterms="http://purl.org/dc/terms/" xmlns:vCard="http://www.w3.org/2001/vcard-rdf/3.0#" xmlns:vCard4="http://www.w3.org/2006/vcard/ns#" xmlns:bqbiol="http://biomodels.net/biology-qualifiers/" xmlns:bqmodel="http://biomodels.net/model-qualifiers/">
            <rdf:Description rdf:about="#SLI0348">
              <bqbiol:is>
                <rdf:Bag>
                  <rdf:li rdf:resource="http://identifiers.org/ec-code/4.2.1.17"/>
                </rdf:Bag>
              </bqbiol:is>
            </rdf:Description>
          </rdf:RDF>
        </annotation>
        <listOfReactants>
          <speciesReference species="M_h2o__91__m__93__" stoichiometry="1" constant="true"/>
          <speciesReference species="M_mcrcoa__91__m__93__" stoichiometry="1" constant="true"/>
        </listOfReactants>
        <listOfProducts>
          <speciesReference species="M_hydrocoa__91__m__93__" stoichiometry="1" constant="true"/>
        </listOfProducts>
        <fbc:geneProductAssociation>
          <fbc:or>
            <fbc:geneProductRef fbc:geneProduct="G_Aurli1_44835"/>
            <fbc:geneProductRef fbc:geneProduct="G_Aurli1_132432"/>
            <fbc:geneProductRef fbc:geneProduct="G_Aurli1_134722"/>
            <fbc:geneProductRef fbc:geneProduct="G_Aurli1_85751"/>
            <fbc:geneProductRef fbc:geneProduct="G_Aurli1_138544"/>
            <fbc:geneProductRef fbc:geneProduct="G_Aurli1_47106"/>
            <fbc:geneProductRef fbc:geneProduct="G_Aurli1_41946"/>
            <fbc:geneProductRef fbc:geneProduct="G_Aurli1_42862"/>
            <fbc:geneProductRef fbc:geneProduct="G_Aurli1_45893"/>
            <fbc:geneProductRef fbc:geneProduct="G_Aurli1_48225"/>
            <fbc:geneProductRef fbc:geneProduct="G_Aurli1_137897"/>
            <fbc:geneProductRef fbc:geneProduct="G_Aurli1_136855"/>
          </fbc:or>
        </fbc:geneProductAssociation>
      </reaction>
      <reaction metaid="SLI0349" id="SLI0349" name="Enoyl-CoA hydratase" reversible="true" fast="false" fbc:lowerFluxBound="FB1N1000" fbc:upperFluxBound="FB6N1000">
        <notes>
          <body xmlns="http://www.w3.org/1999/xhtml">
            <p>References:iCY1106</p>
          </body>
        </notes>
        <annotation xmlns:sbml="http://www.sbml.org/sbml/level3/version1/core">
          <rdf:RDF xmlns:rdf="http://www.w3.org/1999/02/22-rdf-syntax-ns#" xmlns:dcterms="http://purl.org/dc/terms/" xmlns:vCard="http://www.w3.org/2001/vcard-rdf/3.0#" xmlns:vCard4="http://www.w3.org/2006/vcard/ns#" xmlns:bqbiol="http://biomodels.net/biology-qualifiers/" xmlns:bqmodel="http://biomodels.net/model-qualifiers/">
            <rdf:Description rdf:about="#SLI0349">
              <bqbiol:is>
                <rdf:Bag>
                  <rdf:li rdf:resource="http://identifiers.org/ec-code/4.2.1.17"/>
                </rdf:Bag>
              </bqbiol:is>
            </rdf:Description>
          </rdf:RDF>
        </annotation>
        <listOfReactants>
          <speciesReference species="M_h__91__c__93__" stoichiometry="2" constant="true"/>
          <speciesReference species="M_h2o__91__c__93__" stoichiometry="1" constant="true"/>
          <speciesReference species="M_maclcoa__91__c__93__" stoichiometry="1" constant="true"/>
        </listOfReactants>
        <listOfProducts>
          <speciesReference species="M_hyisocoa__91__c__93__" stoichiometry="1" constant="true"/>
        </listOfProducts>
        <fbc:geneProductAssociation>
          <fbc:or>
            <fbc:geneProductRef fbc:geneProduct="G_Aurli1_44835"/>
            <fbc:geneProductRef fbc:geneProduct="G_Aurli1_47106"/>
            <fbc:geneProductRef fbc:geneProduct="G_Aurli1_41946"/>
            <fbc:geneProductRef fbc:geneProduct="G_Aurli1_45893"/>
            <fbc:geneProductRef fbc:geneProduct="G_Aurli1_137897"/>
            <fbc:geneProductRef fbc:geneProduct="G_Aurli1_136855"/>
          </fbc:or>
        </fbc:geneProductAssociation>
      </reaction>
      <reaction metaid="SLI0350" id="SLI0350" name="Enoyl-CoA hydratase" reversible="true" fast="false" fbc:lowerFluxBound="FB1N1000" fbc:upperFluxBound="FB6N1000">
        <notes>
          <body xmlns="http://www.w3.org/1999/xhtml">
            <p>References:iCY1106</p>
          </body>
        </notes>
        <annotation xmlns:sbml="http://www.sbml.org/sbml/level3/version1/core">
          <rdf:RDF xmlns:rdf="http://www.w3.org/1999/02/22-rdf-syntax-ns#" xmlns:dcterms="http://purl.org/dc/terms/" xmlns:vCard="http://www.w3.org/2001/vcard-rdf/3.0#" xmlns:vCard4="http://www.w3.org/2006/vcard/ns#" xmlns:bqbiol="http://biomodels.net/biology-qualifiers/" xmlns:bqmodel="http://biomodels.net/model-qualifiers/">
            <rdf:Description rdf:about="#SLI0350">
              <bqbiol:is>
                <rdf:Bag>
                  <rdf:li rdf:resource="http://identifiers.org/ec-code/4.2.1.17"/>
                </rdf:Bag>
              </bqbiol:is>
            </rdf:Description>
          </rdf:RDF>
        </annotation>
        <listOfReactants>
          <speciesReference species="M_h__91__m__93__" stoichiometry="2" constant="true"/>
          <speciesReference species="M_h2o__91__m__93__" stoichiometry="1" constant="true"/>
          <speciesReference species="M_maclcoa__91__m__93__" stoichiometry="1" constant="true"/>
        </listOfReactants>
        <listOfProducts>
          <speciesReference species="M_hyisocoa__91__m__93__" stoichiometry="1" constant="true"/>
        </listOfProducts>
        <fbc:geneProductAssociation>
          <fbc:or>
            <fbc:geneProductRef fbc:geneProduct="G_Aurli1_44835"/>
            <fbc:geneProductRef fbc:geneProduct="G_Aurli1_132432"/>
            <fbc:geneProductRef fbc:geneProduct="G_Aurli1_134722"/>
            <fbc:geneProductRef fbc:geneProduct="G_Aurli1_85751"/>
            <fbc:geneProductRef fbc:geneProduct="G_Aurli1_138544"/>
            <fbc:geneProductRef fbc:geneProduct="G_Aurli1_47106"/>
            <fbc:geneProductRef fbc:geneProduct="G_Aurli1_41946"/>
            <fbc:geneProductRef fbc:geneProduct="G_Aurli1_42862"/>
            <fbc:geneProductRef fbc:geneProduct="G_Aurli1_45893"/>
            <fbc:geneProductRef fbc:geneProduct="G_Aurli1_48225"/>
            <fbc:geneProductRef fbc:geneProduct="G_Aurli1_137897"/>
            <fbc:geneProductRef fbc:geneProduct="G_Aurli1_136855"/>
          </fbc:or>
        </fbc:geneProductAssociation>
      </reaction>
      <reaction metaid="SLI0351" id="SLI0351" name="Enoyl-CoA hydratase" reversible="true" fast="false" fbc:lowerFluxBound="FB1N1000" fbc:upperFluxBound="FB6N1000">
        <notes>
          <body xmlns="http://www.w3.org/1999/xhtml">
            <p>References:iCY1106</p>
          </body>
        </notes>
        <annotation xmlns:sbml="http://www.sbml.org/sbml/level3/version1/core">
          <rdf:RDF xmlns:rdf="http://www.w3.org/1999/02/22-rdf-syntax-ns#" xmlns:dcterms="http://purl.org/dc/terms/" xmlns:vCard="http://www.w3.org/2001/vcard-rdf/3.0#" xmlns:vCard4="http://www.w3.org/2006/vcard/ns#" xmlns:bqbiol="http://biomodels.net/biology-qualifiers/" xmlns:bqmodel="http://biomodels.net/model-qualifiers/">
            <rdf:Description rdf:about="#SLI0351">
              <bqbiol:is>
                <rdf:Bag>
                  <rdf:li rdf:resource="http://identifiers.org/ec-code/4.2.1.17"/>
                </rdf:Bag>
              </bqbiol:is>
            </rdf:Description>
          </rdf:RDF>
        </annotation>
        <listOfReactants>
          <speciesReference species="M_h2o__91__c__93__" stoichiometry="1" constant="true"/>
          <speciesReference species="M_mcrocoa__91__c__93__" stoichiometry="1" constant="true"/>
        </listOfReactants>
        <listOfProducts>
          <speciesReference species="M_metbycoa__91__c__93__" stoichiometry="1" constant="true"/>
        </listOfProducts>
        <fbc:geneProductAssociation>
          <fbc:or>
            <fbc:geneProductRef fbc:geneProduct="G_Aurli1_44835"/>
            <fbc:geneProductRef fbc:geneProduct="G_Aurli1_47106"/>
            <fbc:geneProductRef fbc:geneProduct="G_Aurli1_41946"/>
            <fbc:geneProductRef fbc:geneProduct="G_Aurli1_45893"/>
            <fbc:geneProductRef fbc:geneProduct="G_Aurli1_137897"/>
            <fbc:geneProductRef fbc:geneProduct="G_Aurli1_136855"/>
          </fbc:or>
        </fbc:geneProductAssociation>
      </reaction>
      <reaction metaid="SLI0352" id="SLI0352" name="Enoyl-CoA hydratase" reversible="false" fast="false" fbc:lowerFluxBound="FB4N0" fbc:upperFluxBound="FB6N1000">
        <notes>
          <body xmlns="http://www.w3.org/1999/xhtml">
            <p>References:iCY1106</p>
          </body>
        </notes>
        <annotation xmlns:sbml="http://www.sbml.org/sbml/level3/version1/core">
          <rdf:RDF xmlns:rdf="http://www.w3.org/1999/02/22-rdf-syntax-ns#" xmlns:dcterms="http://purl.org/dc/terms/" xmlns:vCard="http://www.w3.org/2001/vcard-rdf/3.0#" xmlns:vCard4="http://www.w3.org/2006/vcard/ns#" xmlns:bqbiol="http://biomodels.net/biology-qualifiers/" xmlns:bqmodel="http://biomodels.net/model-qualifiers/">
            <rdf:Description rdf:about="#SLI0352">
              <bqbiol:is>
                <rdf:Bag>
                  <rdf:li rdf:resource="http://identifiers.org/ec-code/4.2.1.17"/>
                </rdf:Bag>
              </bqbiol:is>
            </rdf:Description>
          </rdf:RDF>
        </annotation>
        <listOfReactants>
          <speciesReference species="M_h2o__91__m__93__" stoichiometry="1" constant="true"/>
          <speciesReference species="M_mcrocoa__91__m__93__" stoichiometry="1" constant="true"/>
        </listOfReactants>
        <listOfProducts>
          <speciesReference species="M_metbycoa__91__m__93__" stoichiometry="1" constant="true"/>
        </listOfProducts>
        <fbc:geneProductAssociation>
          <fbc:or>
            <fbc:geneProductRef fbc:geneProduct="G_Aurli1_44835"/>
            <fbc:geneProductRef fbc:geneProduct="G_Aurli1_132432"/>
            <fbc:geneProductRef fbc:geneProduct="G_Aurli1_134722"/>
            <fbc:geneProductRef fbc:geneProduct="G_Aurli1_85751"/>
            <fbc:geneProductRef fbc:geneProduct="G_Aurli1_138544"/>
            <fbc:geneProductRef fbc:geneProduct="G_Aurli1_47106"/>
            <fbc:geneProductRef fbc:geneProduct="G_Aurli1_41946"/>
            <fbc:geneProductRef fbc:geneProduct="G_Aurli1_42862"/>
            <fbc:geneProductRef fbc:geneProduct="G_Aurli1_45893"/>
            <fbc:geneProductRef fbc:geneProduct="G_Aurli1_48225"/>
            <fbc:geneProductRef fbc:geneProduct="G_Aurli1_137897"/>
            <fbc:geneProductRef fbc:geneProduct="G_Aurli1_136855"/>
          </fbc:or>
        </fbc:geneProductAssociation>
      </reaction>
      <reaction metaid="SLI0353" id="SLI0353" name="3-hydroxyacyl-CoA dehydrogenase" reversible="true" fast="false" fbc:lowerFluxBound="FB1N1000" fbc:upperFluxBound="FB6N1000">
        <notes>
          <body xmlns="http://www.w3.org/1999/xhtml">
            <p>References:iCY1106</p>
          </body>
        </notes>
        <annotation xmlns:sbml="http://www.sbml.org/sbml/level3/version1/core">
          <rdf:RDF xmlns:rdf="http://www.w3.org/1999/02/22-rdf-syntax-ns#" xmlns:dcterms="http://purl.org/dc/terms/" xmlns:vCard="http://www.w3.org/2001/vcard-rdf/3.0#" xmlns:vCard4="http://www.w3.org/2006/vcard/ns#" xmlns:bqbiol="http://biomodels.net/biology-qualifiers/" xmlns:bqmodel="http://biomodels.net/model-qualifiers/">
            <rdf:Description rdf:about="#SLI0353">
              <bqbiol:is>
                <rdf:Bag>
                  <rdf:li rdf:resource="http://identifiers.org/ec-code/1.1.1.35"/>
                  <rdf:li rdf:resource="http://identifiers.org/ec-code/1.1.1.178"/>
                </rdf:Bag>
              </bqbiol:is>
            </rdf:Description>
          </rdf:RDF>
        </annotation>
        <listOfReactants>
          <speciesReference species="M_nad__91__m__93__" stoichiometry="1" constant="true"/>
          <speciesReference species="M_metbycoa__91__m__93__" stoichiometry="1" constant="true"/>
        </listOfReactants>
        <listOfProducts>
          <speciesReference species="M_h__91__m__93__" stoichiometry="1" constant="true"/>
          <speciesReference species="M_nadh__91__m__93__" stoichiometry="1" constant="true"/>
          <speciesReference species="M_mcecoa__91__m__93__" stoichiometry="1" constant="true"/>
        </listOfProducts>
        <fbc:geneProductAssociation>
          <fbc:or>
            <fbc:geneProductRef fbc:geneProduct="G_Aurli1_47755"/>
            <fbc:geneProductRef fbc:geneProduct="G_Aurli1_47106"/>
            <fbc:geneProductRef fbc:geneProduct="G_Aurli1_41946"/>
            <fbc:geneProductRef fbc:geneProduct="G_Aurli1_69290"/>
            <fbc:geneProductRef fbc:geneProduct="G_Aurli1_141771"/>
          </fbc:or>
        </fbc:geneProductAssociation>
      </reaction>
      <reaction metaid="SLI0354" id="SLI0354" name="acetyl-CoA acyltransferase" reversible="false" fast="false" fbc:lowerFluxBound="FB4N0" fbc:upperFluxBound="FB6N1000">
        <notes>
          <body xmlns="http://www.w3.org/1999/xhtml">
            <p>References:iCY1106</p>
          </body>
        </notes>
        <annotation xmlns:sbml="http://www.sbml.org/sbml/level3/version1/core">
          <rdf:RDF xmlns:rdf="http://www.w3.org/1999/02/22-rdf-syntax-ns#" xmlns:dcterms="http://purl.org/dc/terms/" xmlns:vCard="http://www.w3.org/2001/vcard-rdf/3.0#" xmlns:vCard4="http://www.w3.org/2006/vcard/ns#" xmlns:bqbiol="http://biomodels.net/biology-qualifiers/" xmlns:bqmodel="http://biomodels.net/model-qualifiers/">
            <rdf:Description rdf:about="#SLI0354">
              <bqbiol:is>
                <rdf:Bag>
                  <rdf:li rdf:resource="http://identifiers.org/ec-code/2.3.1.16"/>
                </rdf:Bag>
              </bqbiol:is>
            </rdf:Description>
          </rdf:RDF>
        </annotation>
        <listOfReactants>
          <speciesReference species="M_coa__91__c__93__" stoichiometry="1" constant="true"/>
          <speciesReference species="M_mcecoa__91__c__93__" stoichiometry="1" constant="true"/>
        </listOfReactants>
        <listOfProducts>
          <speciesReference species="M_accoa__91__c__93__" stoichiometry="1" constant="true"/>
          <speciesReference species="M_procoa__91__c__93__" stoichiometry="1" constant="true"/>
        </listOfProducts>
        <fbc:geneProductAssociation>
          <fbc:or>
            <fbc:geneProductRef fbc:geneProduct="G_Aurli1_141377"/>
            <fbc:geneProductRef fbc:geneProduct="G_Aurli1_45444"/>
            <fbc:geneProductRef fbc:geneProduct="G_Aurli1_137176"/>
          </fbc:or>
        </fbc:geneProductAssociation>
      </reaction>
      <reaction metaid="SLI0355" id="SLI0355" name="acetyl-CoA acyltransferase" reversible="false" fast="false" fbc:lowerFluxBound="FB4N0" fbc:upperFluxBound="FB6N1000">
        <notes>
          <body xmlns="http://www.w3.org/1999/xhtml">
            <p>References:iCY1106</p>
          </body>
        </notes>
        <annotation xmlns:sbml="http://www.sbml.org/sbml/level3/version1/core">
          <rdf:RDF xmlns:rdf="http://www.w3.org/1999/02/22-rdf-syntax-ns#" xmlns:dcterms="http://purl.org/dc/terms/" xmlns:vCard="http://www.w3.org/2001/vcard-rdf/3.0#" xmlns:vCard4="http://www.w3.org/2006/vcard/ns#" xmlns:bqbiol="http://biomodels.net/biology-qualifiers/" xmlns:bqmodel="http://biomodels.net/model-qualifiers/">
            <rdf:Description rdf:about="#SLI0355">
              <bqbiol:is>
                <rdf:Bag>
                  <rdf:li rdf:resource="http://identifiers.org/ec-code/2.3.1.16"/>
                </rdf:Bag>
              </bqbiol:is>
            </rdf:Description>
          </rdf:RDF>
        </annotation>
        <listOfReactants>
          <speciesReference species="M_coa__91__m__93__" stoichiometry="1" constant="true"/>
          <speciesReference species="M_mcecoa__91__m__93__" stoichiometry="1" constant="true"/>
        </listOfReactants>
        <listOfProducts>
          <speciesReference species="M_accoa__91__m__93__" stoichiometry="1" constant="true"/>
          <speciesReference species="M_procoa__91__m__93__" stoichiometry="1" constant="true"/>
        </listOfProducts>
        <fbc:geneProductAssociation>
          <fbc:or>
            <fbc:geneProductRef fbc:geneProduct="G_Aurli1_141377"/>
            <fbc:geneProductRef fbc:geneProduct="G_Aurli1_45444"/>
            <fbc:geneProductRef fbc:geneProduct="G_Aurli1_42885"/>
          </fbc:or>
        </fbc:geneProductAssociation>
      </reaction>
      <reaction metaid="SLI0356" id="SLI0356" name="3-hydroxyisobutyrate dehydrogenase" reversible="true" fast="false" fbc:lowerFluxBound="FB1N1000" fbc:upperFluxBound="FB6N1000">
        <notes>
          <body xmlns="http://www.w3.org/1999/xhtml">
            <p>References:iCY1106</p>
          </body>
        </notes>
        <annotation xmlns:sbml="http://www.sbml.org/sbml/level3/version1/core">
          <rdf:RDF xmlns:rdf="http://www.w3.org/1999/02/22-rdf-syntax-ns#" xmlns:dcterms="http://purl.org/dc/terms/" xmlns:vCard="http://www.w3.org/2001/vcard-rdf/3.0#" xmlns:vCard4="http://www.w3.org/2006/vcard/ns#" xmlns:bqbiol="http://biomodels.net/biology-qualifiers/" xmlns:bqmodel="http://biomodels.net/model-qualifiers/">
            <rdf:Description rdf:about="#SLI0356">
              <bqbiol:is>
                <rdf:Bag>
                  <rdf:li rdf:resource="http://identifiers.org/ec-code/1.1.1.31"/>
                  <rdf:li rdf:resource="http://identifiers.org/ec-code/1.1.1.35"/>
                </rdf:Bag>
              </bqbiol:is>
            </rdf:Description>
          </rdf:RDF>
        </annotation>
        <listOfReactants>
          <speciesReference species="M_nad__91__c__93__" stoichiometry="1" constant="true"/>
          <speciesReference species="M_hyisorate__91__c__93__" stoichiometry="1" constant="true"/>
        </listOfReactants>
        <listOfProducts>
          <speciesReference species="M_h__91__c__93__" stoichiometry="1" constant="true"/>
          <speciesReference species="M_nadh__91__c__93__" stoichiometry="1" constant="true"/>
          <speciesReference species="M_mmshy__91__c__93__" stoichiometry="1" constant="true"/>
        </listOfProducts>
        <fbc:geneProductAssociation>
          <fbc:or>
            <fbc:geneProductRef fbc:geneProduct="G_Aurli1_140813"/>
            <fbc:geneProductRef fbc:geneProduct="G_Aurli1_47106"/>
            <fbc:geneProductRef fbc:geneProduct="G_Aurli1_41946"/>
          </fbc:or>
        </fbc:geneProductAssociation>
      </reaction>
      <reaction metaid="SLI0357" id="SLI0357" name="3-hydroxyisobutyrate dehydrogenase" reversible="true" fast="false" fbc:lowerFluxBound="FB1N1000" fbc:upperFluxBound="FB6N1000">
        <notes>
          <body xmlns="http://www.w3.org/1999/xhtml">
            <p>References:iCY1106</p>
          </body>
        </notes>
        <annotation xmlns:sbml="http://www.sbml.org/sbml/level3/version1/core">
          <rdf:RDF xmlns:rdf="http://www.w3.org/1999/02/22-rdf-syntax-ns#" xmlns:dcterms="http://purl.org/dc/terms/" xmlns:vCard="http://www.w3.org/2001/vcard-rdf/3.0#" xmlns:vCard4="http://www.w3.org/2006/vcard/ns#" xmlns:bqbiol="http://biomodels.net/biology-qualifiers/" xmlns:bqmodel="http://biomodels.net/model-qualifiers/">
            <rdf:Description rdf:about="#SLI0357">
              <bqbiol:is>
                <rdf:Bag>
                  <rdf:li rdf:resource="http://identifiers.org/ec-code/1.1.1.31"/>
                  <rdf:li rdf:resource="http://identifiers.org/ec-code/1.1.1.35"/>
                </rdf:Bag>
              </bqbiol:is>
            </rdf:Description>
          </rdf:RDF>
        </annotation>
        <listOfReactants>
          <speciesReference species="M_nad__91__m__93__" stoichiometry="1" constant="true"/>
          <speciesReference species="M_hyisorate__91__m__93__" stoichiometry="1" constant="true"/>
        </listOfReactants>
        <listOfProducts>
          <speciesReference species="M_h__91__m__93__" stoichiometry="1" constant="true"/>
          <speciesReference species="M_nadh__91__m__93__" stoichiometry="1" constant="true"/>
          <speciesReference species="M_mmshy__91__m__93__" stoichiometry="1" constant="true"/>
        </listOfProducts>
        <fbc:geneProductAssociation>
          <fbc:or>
            <fbc:geneProductRef fbc:geneProduct="G_Aurli1_140813"/>
            <fbc:geneProductRef fbc:geneProduct="G_Aurli1_47106"/>
            <fbc:geneProductRef fbc:geneProduct="G_Aurli1_41946"/>
          </fbc:or>
        </fbc:geneProductAssociation>
      </reaction>
      <reaction metaid="SLI0358" id="SLI0358" name="aldehyde dehydrogenase" reversible="false" fast="false" fbc:lowerFluxBound="FB4N0" fbc:upperFluxBound="FB6N1000">
        <notes>
          <body xmlns="http://www.w3.org/1999/xhtml">
            <p>References:iCY1106</p>
          </body>
        </notes>
        <annotation xmlns:sbml="http://www.sbml.org/sbml/level3/version1/core">
          <rdf:RDF xmlns:rdf="http://www.w3.org/1999/02/22-rdf-syntax-ns#" xmlns:dcterms="http://purl.org/dc/terms/" xmlns:vCard="http://www.w3.org/2001/vcard-rdf/3.0#" xmlns:vCard4="http://www.w3.org/2006/vcard/ns#" xmlns:bqbiol="http://biomodels.net/biology-qualifiers/" xmlns:bqmodel="http://biomodels.net/model-qualifiers/">
            <rdf:Description rdf:about="#SLI0358">
              <bqbiol:is>
                <rdf:Bag>
                  <rdf:li rdf:resource="http://identifiers.org/ec-code/1.2.1.3"/>
                </rdf:Bag>
              </bqbiol:is>
            </rdf:Description>
          </rdf:RDF>
        </annotation>
        <listOfReactants>
          <speciesReference species="M_h2o__91__c__93__" stoichiometry="1" constant="true"/>
          <speciesReference species="M_nad__91__c__93__" stoichiometry="1" constant="true"/>
          <speciesReference species="M_mmshy__91__c__93__" stoichiometry="1" constant="true"/>
        </listOfReactants>
        <listOfProducts>
          <speciesReference species="M_h__91__c__93__" stoichiometry="2" constant="true"/>
          <speciesReference species="M_nadh__91__c__93__" stoichiometry="1" constant="true"/>
          <speciesReference species="M_methate__91__c__93__" stoichiometry="1" constant="true"/>
        </listOfProducts>
        <fbc:geneProductAssociation>
          <fbc:or>
            <fbc:geneProductRef fbc:geneProduct="G_Aurli1_47491"/>
            <fbc:geneProductRef fbc:geneProduct="G_Aurli1_46169"/>
            <fbc:geneProductRef fbc:geneProduct="G_Aurli1_140755"/>
            <fbc:geneProductRef fbc:geneProduct="G_Aurli1_120334"/>
            <fbc:geneProductRef fbc:geneProduct="G_Aurli1_105607"/>
            <fbc:geneProductRef fbc:geneProduct="G_Aurli1_137475"/>
          </fbc:or>
        </fbc:geneProductAssociation>
      </reaction>
      <reaction metaid="SLI0359" id="SLI0359" name="aldehyde dehydrogenase" reversible="false" fast="false" fbc:lowerFluxBound="FB4N0" fbc:upperFluxBound="FB6N1000">
        <notes>
          <body xmlns="http://www.w3.org/1999/xhtml">
            <p>References:iCY1106</p>
          </body>
        </notes>
        <annotation xmlns:sbml="http://www.sbml.org/sbml/level3/version1/core">
          <rdf:RDF xmlns:rdf="http://www.w3.org/1999/02/22-rdf-syntax-ns#" xmlns:dcterms="http://purl.org/dc/terms/" xmlns:vCard="http://www.w3.org/2001/vcard-rdf/3.0#" xmlns:vCard4="http://www.w3.org/2006/vcard/ns#" xmlns:bqbiol="http://biomodels.net/biology-qualifiers/" xmlns:bqmodel="http://biomodels.net/model-qualifiers/">
            <rdf:Description rdf:about="#SLI0359">
              <bqbiol:is>
                <rdf:Bag>
                  <rdf:li rdf:resource="http://identifiers.org/ec-code/1.2.1.3"/>
                </rdf:Bag>
              </bqbiol:is>
            </rdf:Description>
          </rdf:RDF>
        </annotation>
        <listOfReactants>
          <speciesReference species="M_h2o__91__m__93__" stoichiometry="1" constant="true"/>
          <speciesReference species="M_nad__91__m__93__" stoichiometry="1" constant="true"/>
          <speciesReference species="M_mmshy__91__m__93__" stoichiometry="1" constant="true"/>
        </listOfReactants>
        <listOfProducts>
          <speciesReference species="M_h__91__m__93__" stoichiometry="2" constant="true"/>
          <speciesReference species="M_nadh__91__m__93__" stoichiometry="1" constant="true"/>
          <speciesReference species="M_methate__91__m__93__" stoichiometry="1" constant="true"/>
        </listOfProducts>
        <fbc:geneProductAssociation>
          <fbc:or>
            <fbc:geneProductRef fbc:geneProduct="G_Aurli1_105607"/>
            <fbc:geneProductRef fbc:geneProduct="G_Aurli1_121331"/>
          </fbc:or>
        </fbc:geneProductAssociation>
      </reaction>
      <reaction metaid="SLI0360" id="SLI0360" name="malonate-semialdehyde dehydrogenase" reversible="true" fast="false" fbc:lowerFluxBound="FB1N1000" fbc:upperFluxBound="FB6N1000">
        <notes>
          <body xmlns="http://www.w3.org/1999/xhtml">
            <p>References:iCY1106</p>
          </body>
        </notes>
        <annotation xmlns:sbml="http://www.sbml.org/sbml/level3/version1/core">
          <rdf:RDF xmlns:rdf="http://www.w3.org/1999/02/22-rdf-syntax-ns#" xmlns:dcterms="http://purl.org/dc/terms/" xmlns:vCard="http://www.w3.org/2001/vcard-rdf/3.0#" xmlns:vCard4="http://www.w3.org/2006/vcard/ns#" xmlns:bqbiol="http://biomodels.net/biology-qualifiers/" xmlns:bqmodel="http://biomodels.net/model-qualifiers/">
            <rdf:Description rdf:about="#SLI0360">
              <bqbiol:is>
                <rdf:Bag>
                  <rdf:li rdf:resource="http://identifiers.org/ec-code/1.2.1.18"/>
                </rdf:Bag>
              </bqbiol:is>
            </rdf:Description>
          </rdf:RDF>
        </annotation>
        <listOfReactants>
          <speciesReference species="M_coa__91__m__93__" stoichiometry="1" constant="true"/>
          <speciesReference species="M_nadp__91__m__93__" stoichiometry="1" constant="true"/>
          <speciesReference species="M_oppa__91__m__93__" stoichiometry="1" constant="true"/>
        </listOfReactants>
        <listOfProducts>
          <speciesReference species="M_h__91__m__93__" stoichiometry="1" constant="true"/>
          <speciesReference species="M_nadph__91__m__93__" stoichiometry="1" constant="true"/>
          <speciesReference species="M_malcoa__91__m__93__" stoichiometry="1" constant="true"/>
        </listOfProducts>
        <fbc:geneProductAssociation>
          <fbc:geneProductRef fbc:geneProduct="G_Aurli1_45216"/>
        </fbc:geneProductAssociation>
      </reaction>
      <reaction metaid="SLI0361" id="SLI0361" name="Methylcrotonoyl-CoA carboxylase" reversible="false" fast="false" fbc:lowerFluxBound="FB4N0" fbc:upperFluxBound="FB6N1000">
        <notes>
          <body xmlns="http://www.w3.org/1999/xhtml">
            <p>References:iCY1106</p>
          </body>
        </notes>
        <annotation xmlns:sbml="http://www.sbml.org/sbml/level3/version1/core">
          <rdf:RDF xmlns:rdf="http://www.w3.org/1999/02/22-rdf-syntax-ns#" xmlns:dcterms="http://purl.org/dc/terms/" xmlns:vCard="http://www.w3.org/2001/vcard-rdf/3.0#" xmlns:vCard4="http://www.w3.org/2006/vcard/ns#" xmlns:bqbiol="http://biomodels.net/biology-qualifiers/" xmlns:bqmodel="http://biomodels.net/model-qualifiers/">
            <rdf:Description rdf:about="#SLI0361">
              <bqbiol:is>
                <rdf:Bag>
                  <rdf:li rdf:resource="http://identifiers.org/ec-code/6.4.1.4"/>
                </rdf:Bag>
              </bqbiol:is>
            </rdf:Description>
          </rdf:RDF>
        </annotation>
        <listOfReactants>
          <speciesReference species="M_atp__91__c__93__" stoichiometry="1" constant="true"/>
          <speciesReference species="M_hco3__91__c__93__" stoichiometry="1" constant="true"/>
          <speciesReference species="M_mcrcoa__91__c__93__" stoichiometry="1" constant="true"/>
        </listOfReactants>
        <listOfProducts>
          <speciesReference species="M_h__91__c__93__" stoichiometry="1" constant="true"/>
          <speciesReference species="M_adp__91__c__93__" stoichiometry="1" constant="true"/>
          <speciesReference species="M_pi__91__c__93__" stoichiometry="1" constant="true"/>
          <speciesReference species="M_mgcoa__91__c__93__" stoichiometry="1" constant="true"/>
        </listOfProducts>
        <fbc:geneProductAssociation>
          <fbc:or>
            <fbc:geneProductRef fbc:geneProduct="G_Aurli1_138805"/>
            <fbc:geneProductRef fbc:geneProduct="G_Aurli1_140531"/>
            <fbc:geneProductRef fbc:geneProduct="G_Aurli1_91103"/>
          </fbc:or>
        </fbc:geneProductAssociation>
      </reaction>
      <reaction metaid="SLI0362" id="SLI0362" name="Methylcrotonoyl-CoA carboxylase" reversible="false" fast="false" fbc:lowerFluxBound="FB4N0" fbc:upperFluxBound="FB6N1000">
        <notes>
          <body xmlns="http://www.w3.org/1999/xhtml">
            <p>References:iCY1106</p>
          </body>
        </notes>
        <annotation xmlns:sbml="http://www.sbml.org/sbml/level3/version1/core">
          <rdf:RDF xmlns:rdf="http://www.w3.org/1999/02/22-rdf-syntax-ns#" xmlns:dcterms="http://purl.org/dc/terms/" xmlns:vCard="http://www.w3.org/2001/vcard-rdf/3.0#" xmlns:vCard4="http://www.w3.org/2006/vcard/ns#" xmlns:bqbiol="http://biomodels.net/biology-qualifiers/" xmlns:bqmodel="http://biomodels.net/model-qualifiers/">
            <rdf:Description rdf:about="#SLI0362">
              <bqbiol:is>
                <rdf:Bag>
                  <rdf:li rdf:resource="http://identifiers.org/ec-code/6.4.1.4"/>
                </rdf:Bag>
              </bqbiol:is>
            </rdf:Description>
          </rdf:RDF>
        </annotation>
        <listOfReactants>
          <speciesReference species="M_atp__91__m__93__" stoichiometry="1" constant="true"/>
          <speciesReference species="M_hco3__91__m__93__" stoichiometry="1" constant="true"/>
          <speciesReference species="M_mcrcoa__91__m__93__" stoichiometry="1" constant="true"/>
        </listOfReactants>
        <listOfProducts>
          <speciesReference species="M_adp__91__m__93__" stoichiometry="1" constant="true"/>
          <speciesReference species="M_h__91__m__93__" stoichiometry="1" constant="true"/>
          <speciesReference species="M_pi__91__m__93__" stoichiometry="1" constant="true"/>
          <speciesReference species="M_mgcoa__91__m__93__" stoichiometry="1" constant="true"/>
        </listOfProducts>
        <fbc:geneProductAssociation>
          <fbc:or>
            <fbc:geneProductRef fbc:geneProduct="G_Aurli1_137157"/>
            <fbc:geneProductRef fbc:geneProduct="G_Aurli1_138805"/>
          </fbc:or>
        </fbc:geneProductAssociation>
      </reaction>
      <reaction metaid="SLI0363" id="SLI0363" name="methylglutaconyl-CoA hydratase" reversible="true" fast="false" fbc:lowerFluxBound="FB1N1000" fbc:upperFluxBound="FB6N1000">
        <notes>
          <body xmlns="http://www.w3.org/1999/xhtml">
            <p>References:KAAS</p>
            <p>NOTES: MetaCyc</p>
          </body>
        </notes>
        <annotation xmlns:sbml="http://www.sbml.org/sbml/level3/version1/core">
          <rdf:RDF xmlns:rdf="http://www.w3.org/1999/02/22-rdf-syntax-ns#" xmlns:dcterms="http://purl.org/dc/terms/" xmlns:vCard="http://www.w3.org/2001/vcard-rdf/3.0#" xmlns:vCard4="http://www.w3.org/2006/vcard/ns#" xmlns:bqbiol="http://biomodels.net/biology-qualifiers/" xmlns:bqmodel="http://biomodels.net/model-qualifiers/">
            <rdf:Description rdf:about="#SLI0363">
              <bqbiol:is>
                <rdf:Bag>
                  <rdf:li rdf:resource="http://identifiers.org/ec-code/4.2.1.18"/>
                </rdf:Bag>
              </bqbiol:is>
            </rdf:Description>
          </rdf:RDF>
        </annotation>
        <listOfReactants>
          <speciesReference species="M_h2o__91__c__93__" stoichiometry="1" constant="true"/>
          <speciesReference species="M_mgcoa__91__c__93__" stoichiometry="1" constant="true"/>
        </listOfReactants>
        <listOfProducts>
          <speciesReference species="M_hmgcoa__91__c__93__" stoichiometry="1" constant="true"/>
        </listOfProducts>
        <fbc:geneProductAssociation>
          <fbc:geneProductRef fbc:geneProduct="G_Aurli1_102623"/>
        </fbc:geneProductAssociation>
      </reaction>
      <reaction metaid="SLI0364" id="SLI0364" name="4-aminobutyrate aminotransferase" reversible="true" fast="false" fbc:lowerFluxBound="FB1N1000" fbc:upperFluxBound="FB6N1000">
        <notes>
          <body xmlns="http://www.w3.org/1999/xhtml">
            <p>References:KAAS</p>
          </body>
        </notes>
        <annotation xmlns:sbml="http://www.sbml.org/sbml/level3/version1/core">
          <rdf:RDF xmlns:rdf="http://www.w3.org/1999/02/22-rdf-syntax-ns#" xmlns:dcterms="http://purl.org/dc/terms/" xmlns:vCard="http://www.w3.org/2001/vcard-rdf/3.0#" xmlns:vCard4="http://www.w3.org/2006/vcard/ns#" xmlns:bqbiol="http://biomodels.net/biology-qualifiers/" xmlns:bqmodel="http://biomodels.net/model-qualifiers/">
            <rdf:Description rdf:about="#SLI0364">
              <bqbiol:is>
                <rdf:Bag>
                  <rdf:li rdf:resource="http://identifiers.org/ec-code/2.6.1.22"/>
                </rdf:Bag>
              </bqbiol:is>
            </rdf:Description>
          </rdf:RDF>
        </annotation>
        <listOfReactants>
          <speciesReference species="M_glu__91__c__93__" stoichiometry="1" constant="true"/>
          <speciesReference species="M_mmshy__91__c__93__" stoichiometry="1" constant="true"/>
        </listOfReactants>
        <listOfProducts>
          <speciesReference species="M_akg__91__c__93__" stoichiometry="1" constant="true"/>
          <speciesReference species="M_3ibate__91__c__93__" stoichiometry="1" constant="true"/>
        </listOfProducts>
        <fbc:geneProductAssociation>
          <fbc:geneProductRef fbc:geneProduct="G_Aurli1_41827"/>
        </fbc:geneProductAssociation>
      </reaction>
      <reaction metaid="SLI0365" id="SLI0365" name="non-enzymatic" reversible="true" fast="false" fbc:lowerFluxBound="FB1N1000" fbc:upperFluxBound="FB6N1000">
        <notes>
          <body xmlns="http://www.w3.org/1999/xhtml">
            <p>References:KAAS</p>
          </body>
        </notes>
        <listOfReactants>
          <speciesReference species="M_methate__91__c__93__" stoichiometry="1" constant="true"/>
        </listOfReactants>
        <listOfProducts>
          <speciesReference species="M_rmecoa__91__c__93__" stoichiometry="1" constant="true"/>
        </listOfProducts>
      </reaction>
      <reaction metaid="SLI0366" id="SLI0366" name="2-oxoisovalerate dehydrogenase, putative / 3-methyl-2-oxobutanoate dehydrogenase, putative / branched-chain alpha-keto acid dehydrogenase E1 alpha subunit, putative" reversible="false" fast="false" fbc:lowerFluxBound="FB4N0" fbc:upperFluxBound="FB6N1000">
        <notes>
          <body xmlns="http://www.w3.org/1999/xhtml">
            <p>References:AraGEM</p>
          </body>
        </notes>
        <annotation xmlns:sbml="http://www.sbml.org/sbml/level3/version1/core">
          <rdf:RDF xmlns:rdf="http://www.w3.org/1999/02/22-rdf-syntax-ns#" xmlns:dcterms="http://purl.org/dc/terms/" xmlns:vCard="http://www.w3.org/2001/vcard-rdf/3.0#" xmlns:vCard4="http://www.w3.org/2006/vcard/ns#" xmlns:bqbiol="http://biomodels.net/biology-qualifiers/" xmlns:bqmodel="http://biomodels.net/model-qualifiers/">
            <rdf:Description rdf:about="#SLI0366">
              <bqbiol:is>
                <rdf:Bag>
                  <rdf:li rdf:resource="http://identifiers.org/ec-code/1.2.4.4"/>
                </rdf:Bag>
              </bqbiol:is>
            </rdf:Description>
          </rdf:RDF>
        </annotation>
        <listOfReactants>
          <speciesReference species="M_h__91__m__93__" stoichiometry="2" constant="true"/>
          <speciesReference species="M_oival__91__m__93__" stoichiometry="1" constant="true"/>
          <speciesReference species="M_thdp__91__m__93__" stoichiometry="1" constant="true"/>
        </listOfReactants>
        <listOfProducts>
          <speciesReference species="M_co2__91__m__93__" stoichiometry="1" constant="true"/>
          <speciesReference species="M_2methpp__91__m__93__" stoichiometry="1" constant="true"/>
        </listOfProducts>
        <fbc:geneProductAssociation>
          <fbc:or>
            <fbc:geneProductRef fbc:geneProduct="G_Aurli1_137024"/>
            <fbc:geneProductRef fbc:geneProduct="G_Aurli1_46525"/>
          </fbc:or>
        </fbc:geneProductAssociation>
      </reaction>
      <reaction metaid="SLI0367" id="SLI0367" name="2-oxoisovalerate dehydrogenase, putative / 3-methyl-2-oxobutanoate dehydrogenase, putative / branched-chain alpha-keto acid dehydrogenase E1 alpha subunit, putative" reversible="false" fast="false" fbc:lowerFluxBound="FB4N0" fbc:upperFluxBound="FB6N1000">
        <notes>
          <body xmlns="http://www.w3.org/1999/xhtml">
            <p>References:AraGEM</p>
          </body>
        </notes>
        <annotation xmlns:sbml="http://www.sbml.org/sbml/level3/version1/core">
          <rdf:RDF xmlns:rdf="http://www.w3.org/1999/02/22-rdf-syntax-ns#" xmlns:dcterms="http://purl.org/dc/terms/" xmlns:vCard="http://www.w3.org/2001/vcard-rdf/3.0#" xmlns:vCard4="http://www.w3.org/2006/vcard/ns#" xmlns:bqbiol="http://biomodels.net/biology-qualifiers/" xmlns:bqmodel="http://biomodels.net/model-qualifiers/">
            <rdf:Description rdf:about="#SLI0367">
              <bqbiol:is>
                <rdf:Bag>
                  <rdf:li rdf:resource="http://identifiers.org/ec-code/1.2.4.4"/>
                </rdf:Bag>
              </bqbiol:is>
            </rdf:Description>
          </rdf:RDF>
        </annotation>
        <listOfReactants>
          <speciesReference species="M_h__91__m__93__" stoichiometry="2" constant="true"/>
          <speciesReference species="M_4mop__91__m__93__" stoichiometry="1" constant="true"/>
          <speciesReference species="M_thdp__91__m__93__" stoichiometry="1" constant="true"/>
        </listOfReactants>
        <listOfProducts>
          <speciesReference species="M_co2__91__m__93__" stoichiometry="1" constant="true"/>
          <speciesReference species="M_3methpp__91__m__93__" stoichiometry="1" constant="true"/>
        </listOfProducts>
        <fbc:geneProductAssociation>
          <fbc:or>
            <fbc:geneProductRef fbc:geneProduct="G_Aurli1_137024"/>
            <fbc:geneProductRef fbc:geneProduct="G_Aurli1_46525"/>
          </fbc:or>
        </fbc:geneProductAssociation>
      </reaction>
      <reaction metaid="SLI0368" id="SLI0368" name="2-oxoisovalerate dehydrogenase, putative / 3-methyl-2-oxobutanoate dehydrogenase, putative / branched-chain alpha-keto acid dehydrogenase E1 alpha subunit, putative" reversible="false" fast="false" fbc:lowerFluxBound="FB4N0" fbc:upperFluxBound="FB6N1000">
        <notes>
          <body xmlns="http://www.w3.org/1999/xhtml">
            <p>References:AraGEM</p>
          </body>
        </notes>
        <annotation xmlns:sbml="http://www.sbml.org/sbml/level3/version1/core">
          <rdf:RDF xmlns:rdf="http://www.w3.org/1999/02/22-rdf-syntax-ns#" xmlns:dcterms="http://purl.org/dc/terms/" xmlns:vCard="http://www.w3.org/2001/vcard-rdf/3.0#" xmlns:vCard4="http://www.w3.org/2006/vcard/ns#" xmlns:bqbiol="http://biomodels.net/biology-qualifiers/" xmlns:bqmodel="http://biomodels.net/model-qualifiers/">
            <rdf:Description rdf:about="#SLI0368">
              <bqbiol:is>
                <rdf:Bag>
                  <rdf:li rdf:resource="http://identifiers.org/ec-code/1.2.4.4"/>
                </rdf:Bag>
              </bqbiol:is>
            </rdf:Description>
          </rdf:RDF>
        </annotation>
        <listOfReactants>
          <speciesReference species="M_h__91__m__93__" stoichiometry="2" constant="true"/>
          <speciesReference species="M_omval__91__m__93__" stoichiometry="1" constant="true"/>
          <speciesReference species="M_thdp__91__m__93__" stoichiometry="1" constant="true"/>
        </listOfReactants>
        <listOfProducts>
          <speciesReference species="M_co2__91__m__93__" stoichiometry="1" constant="true"/>
          <speciesReference species="M_2mebthpp__91__m__93__" stoichiometry="1" constant="true"/>
        </listOfProducts>
        <fbc:geneProductAssociation>
          <fbc:or>
            <fbc:geneProductRef fbc:geneProduct="G_Aurli1_137024"/>
            <fbc:geneProductRef fbc:geneProduct="G_Aurli1_46525"/>
          </fbc:or>
        </fbc:geneProductAssociation>
      </reaction>
      <reaction metaid="SLI0369" id="SLI0369" name="2-methylmaleate hydro-lyase" reversible="false" fast="false" fbc:lowerFluxBound="FB4N0" fbc:upperFluxBound="FB6N1000">
        <notes>
          <body xmlns="http://www.w3.org/1999/xhtml">
            <p>References:iCCe806</p>
          </body>
        </notes>
        <annotation xmlns:sbml="http://www.sbml.org/sbml/level3/version1/core">
          <rdf:RDF xmlns:rdf="http://www.w3.org/1999/02/22-rdf-syntax-ns#" xmlns:dcterms="http://purl.org/dc/terms/" xmlns:vCard="http://www.w3.org/2001/vcard-rdf/3.0#" xmlns:vCard4="http://www.w3.org/2006/vcard/ns#" xmlns:bqbiol="http://biomodels.net/biology-qualifiers/" xmlns:bqmodel="http://biomodels.net/model-qualifiers/">
            <rdf:Description rdf:about="#SLI0369">
              <bqbiol:is>
                <rdf:Bag>
                  <rdf:li rdf:resource="http://identifiers.org/ec-code/4.2.1.35"/>
                </rdf:Bag>
              </bqbiol:is>
            </rdf:Description>
          </rdf:RDF>
        </annotation>
        <listOfReactants>
          <speciesReference species="M_h2o__91__m__93__" stoichiometry="1" constant="true"/>
          <speciesReference species="M_cico__91__m__93__" stoichiometry="1" constant="true"/>
        </listOfReactants>
        <listOfProducts>
          <speciesReference species="M_emma__91__m__93__" stoichiometry="1" constant="true"/>
        </listOfProducts>
        <fbc:geneProductAssociation>
          <fbc:geneProductRef fbc:geneProduct="G_Aurli1_44030"/>
        </fbc:geneProductAssociation>
      </reaction>
      <reaction metaid="SLI0370" id="SLI0370" name="(R)-2-Methylmalate hydro-lyase" reversible="false" fast="false" fbc:lowerFluxBound="FB4N0" fbc:upperFluxBound="FB6N1000">
        <notes>
          <body xmlns="http://www.w3.org/1999/xhtml">
            <p>References:iCCe806</p>
          </body>
        </notes>
        <annotation xmlns:sbml="http://www.sbml.org/sbml/level3/version1/core">
          <rdf:RDF xmlns:rdf="http://www.w3.org/1999/02/22-rdf-syntax-ns#" xmlns:dcterms="http://purl.org/dc/terms/" xmlns:vCard="http://www.w3.org/2001/vcard-rdf/3.0#" xmlns:vCard4="http://www.w3.org/2006/vcard/ns#" xmlns:bqbiol="http://biomodels.net/biology-qualifiers/" xmlns:bqmodel="http://biomodels.net/model-qualifiers/">
            <rdf:Description rdf:about="#SLI0370">
              <bqbiol:is>
                <rdf:Bag>
                  <rdf:li rdf:resource="http://identifiers.org/ec-code/4.2.1.35"/>
                </rdf:Bag>
              </bqbiol:is>
            </rdf:Description>
          </rdf:RDF>
        </annotation>
        <listOfReactants>
          <speciesReference species="M_cima__91__m__93__" stoichiometry="1" constant="true"/>
        </listOfReactants>
        <listOfProducts>
          <speciesReference species="M_h2o__91__m__93__" stoichiometry="1" constant="true"/>
          <speciesReference species="M_cico__91__m__93__" stoichiometry="1" constant="true"/>
        </listOfProducts>
        <fbc:geneProductAssociation>
          <fbc:geneProductRef fbc:geneProduct="G_Aurli1_44030"/>
        </fbc:geneProductAssociation>
      </reaction>
      <reaction metaid="SLI0371" id="SLI0371" name="citramalate synthase" reversible="false" fast="false" fbc:lowerFluxBound="FB4N0" fbc:upperFluxBound="FB6N1000">
        <notes>
          <body xmlns="http://www.w3.org/1999/xhtml">
            <p>References:iCCe806</p>
          </body>
        </notes>
        <listOfReactants>
          <speciesReference species="M_pyr__91__m__93__" stoichiometry="1" constant="true"/>
          <speciesReference species="M_h2o__91__m__93__" stoichiometry="1" constant="true"/>
          <speciesReference species="M_accoa__91__m__93__" stoichiometry="1" constant="true"/>
        </listOfReactants>
        <listOfProducts>
          <speciesReference species="M_h__91__m__93__" stoichiometry="1" constant="true"/>
          <speciesReference species="M_coa__91__m__93__" stoichiometry="1" constant="true"/>
          <speciesReference species="M_cima__91__m__93__" stoichiometry="1" constant="true"/>
        </listOfProducts>
        <fbc:geneProductAssociation>
          <fbc:geneProductRef fbc:geneProduct="G_Aurli1_140959"/>
        </fbc:geneProductAssociation>
      </reaction>
      <reaction metaid="SLI0372" id="SLI0372" name="threonine dehydratase" reversible="false" fast="false" fbc:lowerFluxBound="FB4N0" fbc:upperFluxBound="FB6N1000">
        <notes>
          <body xmlns="http://www.w3.org/1999/xhtml">
            <p>References:iCY1106</p>
          </body>
        </notes>
        <annotation xmlns:sbml="http://www.sbml.org/sbml/level3/version1/core">
          <rdf:RDF xmlns:rdf="http://www.w3.org/1999/02/22-rdf-syntax-ns#" xmlns:dcterms="http://purl.org/dc/terms/" xmlns:vCard="http://www.w3.org/2001/vcard-rdf/3.0#" xmlns:vCard4="http://www.w3.org/2006/vcard/ns#" xmlns:bqbiol="http://biomodels.net/biology-qualifiers/" xmlns:bqmodel="http://biomodels.net/model-qualifiers/">
            <rdf:Description rdf:about="#SLI0372">
              <bqbiol:is>
                <rdf:Bag>
                  <rdf:li rdf:resource="http://identifiers.org/ec-code/4.3.1.19"/>
                </rdf:Bag>
              </bqbiol:is>
            </rdf:Description>
          </rdf:RDF>
        </annotation>
        <listOfReactants>
          <speciesReference species="M_thr__91__m__93__" stoichiometry="1" constant="true"/>
        </listOfReactants>
        <listOfProducts>
          <speciesReference species="M_obut__91__m__93__" stoichiometry="1" constant="true"/>
          <speciesReference species="M_nh3__91__m__93__" stoichiometry="1" constant="true"/>
        </listOfProducts>
        <fbc:geneProductAssociation>
          <fbc:or>
            <fbc:geneProductRef fbc:geneProduct="G_Aurli1_141937"/>
            <fbc:geneProductRef fbc:geneProduct="G_Aurli1_139364"/>
          </fbc:or>
        </fbc:geneProductAssociation>
      </reaction>
      <reaction metaid="SLI0373" id="SLI0373" name="threonine dehydratase" reversible="false" fast="false" fbc:lowerFluxBound="FB4N0" fbc:upperFluxBound="FB6N1000">
        <notes>
          <body xmlns="http://www.w3.org/1999/xhtml">
            <p>References:iCY1106</p>
          </body>
        </notes>
        <annotation xmlns:sbml="http://www.sbml.org/sbml/level3/version1/core">
          <rdf:RDF xmlns:rdf="http://www.w3.org/1999/02/22-rdf-syntax-ns#" xmlns:dcterms="http://purl.org/dc/terms/" xmlns:vCard="http://www.w3.org/2001/vcard-rdf/3.0#" xmlns:vCard4="http://www.w3.org/2006/vcard/ns#" xmlns:bqbiol="http://biomodels.net/biology-qualifiers/" xmlns:bqmodel="http://biomodels.net/model-qualifiers/">
            <rdf:Description rdf:about="#SLI0373">
              <bqbiol:is>
                <rdf:Bag>
                  <rdf:li rdf:resource="http://identifiers.org/ec-code/4.3.1.19"/>
                </rdf:Bag>
              </bqbiol:is>
            </rdf:Description>
          </rdf:RDF>
        </annotation>
        <listOfReactants>
          <speciesReference species="M_thr__91__c__93__" stoichiometry="1" constant="true"/>
        </listOfReactants>
        <listOfProducts>
          <speciesReference species="M_nh3__91__c__93__" stoichiometry="1" constant="true"/>
          <speciesReference species="M_obut__91__c__93__" stoichiometry="1" constant="true"/>
        </listOfProducts>
        <fbc:geneProductAssociation>
          <fbc:geneProductRef fbc:geneProduct="G_Aurli1_141937"/>
        </fbc:geneProductAssociation>
      </reaction>
      <reaction metaid="SLI0374" id="SLI0374" name="erythro methyl malate dehydrogenase" reversible="false" fast="false" fbc:lowerFluxBound="FB4N0" fbc:upperFluxBound="FB6N1000">
        <notes>
          <body xmlns="http://www.w3.org/1999/xhtml">
            <p>References:iCCe806</p>
          </body>
        </notes>
        <annotation xmlns:sbml="http://www.sbml.org/sbml/level3/version1/core">
          <rdf:RDF xmlns:rdf="http://www.w3.org/1999/02/22-rdf-syntax-ns#" xmlns:dcterms="http://purl.org/dc/terms/" xmlns:vCard="http://www.w3.org/2001/vcard-rdf/3.0#" xmlns:vCard4="http://www.w3.org/2006/vcard/ns#" xmlns:bqbiol="http://biomodels.net/biology-qualifiers/" xmlns:bqmodel="http://biomodels.net/model-qualifiers/">
            <rdf:Description rdf:about="#SLI0374">
              <bqbiol:is>
                <rdf:Bag>
                  <rdf:li rdf:resource="http://identifiers.org/ec-code/1.1.1.85"/>
                </rdf:Bag>
              </bqbiol:is>
            </rdf:Description>
          </rdf:RDF>
        </annotation>
        <listOfReactants>
          <speciesReference species="M_nad__91__c__93__" stoichiometry="1" constant="true"/>
          <speciesReference species="M_emma__91__c__93__" stoichiometry="1" constant="true"/>
        </listOfReactants>
        <listOfProducts>
          <speciesReference species="M_nadh__91__c__93__" stoichiometry="1" constant="true"/>
          <speciesReference species="M_co2__91__c__93__" stoichiometry="1" constant="true"/>
          <speciesReference species="M_obut__91__c__93__" stoichiometry="1" constant="true"/>
        </listOfProducts>
        <fbc:geneProductAssociation>
          <fbc:geneProductRef fbc:geneProduct="G_Aurli1_81660"/>
        </fbc:geneProductAssociation>
      </reaction>
      <reaction metaid="SLI0375" id="SLI0375" name="2-Isopropylmalate hydro-lyase" reversible="true" fast="false" fbc:lowerFluxBound="FB1N1000" fbc:upperFluxBound="FB6N1000">
        <notes>
          <body xmlns="http://www.w3.org/1999/xhtml">
            <p>References:iCY1106</p>
          </body>
        </notes>
        <annotation xmlns:sbml="http://www.sbml.org/sbml/level3/version1/core">
          <rdf:RDF xmlns:rdf="http://www.w3.org/1999/02/22-rdf-syntax-ns#" xmlns:dcterms="http://purl.org/dc/terms/" xmlns:vCard="http://www.w3.org/2001/vcard-rdf/3.0#" xmlns:vCard4="http://www.w3.org/2006/vcard/ns#" xmlns:bqbiol="http://biomodels.net/biology-qualifiers/" xmlns:bqmodel="http://biomodels.net/model-qualifiers/">
            <rdf:Description rdf:about="#SLI0375">
              <bqbiol:is>
                <rdf:Bag>
                  <rdf:li rdf:resource="http://identifiers.org/ec-code/4.2.1.33"/>
                </rdf:Bag>
              </bqbiol:is>
            </rdf:Description>
          </rdf:RDF>
        </annotation>
        <listOfReactants>
          <speciesReference species="M_ippmal__91__m__93__" stoichiometry="1" constant="true"/>
        </listOfReactants>
        <listOfProducts>
          <speciesReference species="M_h2o__91__m__93__" stoichiometry="1" constant="true"/>
          <speciesReference species="M_ppmal__91__m__93__" stoichiometry="1" constant="true"/>
        </listOfProducts>
        <fbc:geneProductAssociation>
          <fbc:geneProductRef fbc:geneProduct="G_Aurli1_44030"/>
        </fbc:geneProductAssociation>
      </reaction>
      <reaction metaid="SLI0376" id="SLI0376" name="3-isopropylmalate dehydratase" reversible="true" fast="false" fbc:lowerFluxBound="FB1N1000" fbc:upperFluxBound="FB6N1000">
        <notes>
          <body xmlns="http://www.w3.org/1999/xhtml">
            <p>References:iCY1106</p>
          </body>
        </notes>
        <annotation xmlns:sbml="http://www.sbml.org/sbml/level3/version1/core">
          <rdf:RDF xmlns:rdf="http://www.w3.org/1999/02/22-rdf-syntax-ns#" xmlns:dcterms="http://purl.org/dc/terms/" xmlns:vCard="http://www.w3.org/2001/vcard-rdf/3.0#" xmlns:vCard4="http://www.w3.org/2006/vcard/ns#" xmlns:bqbiol="http://biomodels.net/biology-qualifiers/" xmlns:bqmodel="http://biomodels.net/model-qualifiers/">
            <rdf:Description rdf:about="#SLI0376">
              <bqbiol:is>
                <rdf:Bag>
                  <rdf:li rdf:resource="http://identifiers.org/ec-code/4.2.1.33"/>
                </rdf:Bag>
              </bqbiol:is>
            </rdf:Description>
          </rdf:RDF>
        </annotation>
        <listOfReactants>
          <speciesReference species="M_h2o__91__m__93__" stoichiometry="1" constant="true"/>
          <speciesReference species="M_ppmal__91__m__93__" stoichiometry="1" constant="true"/>
        </listOfReactants>
        <listOfProducts>
          <speciesReference species="M_cbhcap__91__m__93__" stoichiometry="1" constant="true"/>
        </listOfProducts>
        <fbc:geneProductAssociation>
          <fbc:geneProductRef fbc:geneProduct="G_Aurli1_44030"/>
        </fbc:geneProductAssociation>
      </reaction>
      <reaction metaid="SLI0377" id="SLI0377" name="2-Acetolactate methylmutase" reversible="false" fast="false" fbc:lowerFluxBound="FB4N0" fbc:upperFluxBound="FB6N1000">
        <notes>
          <body xmlns="http://www.w3.org/1999/xhtml">
            <p>References:iCY1106</p>
          </body>
        </notes>
        <annotation xmlns:sbml="http://www.sbml.org/sbml/level3/version1/core">
          <rdf:RDF xmlns:rdf="http://www.w3.org/1999/02/22-rdf-syntax-ns#" xmlns:dcterms="http://purl.org/dc/terms/" xmlns:vCard="http://www.w3.org/2001/vcard-rdf/3.0#" xmlns:vCard4="http://www.w3.org/2006/vcard/ns#" xmlns:bqbiol="http://biomodels.net/biology-qualifiers/" xmlns:bqmodel="http://biomodels.net/model-qualifiers/">
            <rdf:Description rdf:about="#SLI0377">
              <bqbiol:is>
                <rdf:Bag>
                  <rdf:li rdf:resource="http://identifiers.org/ec-code/1.1.1.86"/>
                </rdf:Bag>
              </bqbiol:is>
            </rdf:Description>
          </rdf:RDF>
        </annotation>
        <listOfReactants>
          <speciesReference species="M_aclac__91__c__93__" stoichiometry="1" constant="true"/>
        </listOfReactants>
        <listOfProducts>
          <speciesReference species="M_hmobut__91__c__93__" stoichiometry="1" constant="true"/>
        </listOfProducts>
        <fbc:geneProductAssociation>
          <fbc:geneProductRef fbc:geneProduct="G_Aurli1_85647"/>
        </fbc:geneProductAssociation>
      </reaction>
      <reaction metaid="SLI0378" id="SLI0378" name="(R)-2,3-Dihydroxy-3-methylbutanoate:NADP+ oxidoreductase" reversible="false" fast="false" fbc:lowerFluxBound="FB4N0" fbc:upperFluxBound="FB6N1000">
        <notes>
          <body xmlns="http://www.w3.org/1999/xhtml">
            <p>References:iCY1106</p>
          </body>
        </notes>
        <annotation xmlns:sbml="http://www.sbml.org/sbml/level3/version1/core">
          <rdf:RDF xmlns:rdf="http://www.w3.org/1999/02/22-rdf-syntax-ns#" xmlns:dcterms="http://purl.org/dc/terms/" xmlns:vCard="http://www.w3.org/2001/vcard-rdf/3.0#" xmlns:vCard4="http://www.w3.org/2006/vcard/ns#" xmlns:bqbiol="http://biomodels.net/biology-qualifiers/" xmlns:bqmodel="http://biomodels.net/model-qualifiers/">
            <rdf:Description rdf:about="#SLI0378">
              <bqbiol:is>
                <rdf:Bag>
                  <rdf:li rdf:resource="http://identifiers.org/ec-code/1.1.1.86"/>
                </rdf:Bag>
              </bqbiol:is>
            </rdf:Description>
          </rdf:RDF>
        </annotation>
        <listOfReactants>
          <speciesReference species="M_h__91__c__93__" stoichiometry="1" constant="true"/>
          <speciesReference species="M_nadph__91__c__93__" stoichiometry="1" constant="true"/>
          <speciesReference species="M_hmobut__91__c__93__" stoichiometry="1" constant="true"/>
        </listOfReactants>
        <listOfProducts>
          <speciesReference species="M_nadp__91__c__93__" stoichiometry="1" constant="true"/>
          <speciesReference species="M_dmbut__91__c__93__" stoichiometry="1" constant="true"/>
        </listOfProducts>
        <fbc:geneProductAssociation>
          <fbc:geneProductRef fbc:geneProduct="G_Aurli1_85647"/>
        </fbc:geneProductAssociation>
      </reaction>
      <reaction metaid="SLI0379" id="SLI0379" name="dihydroxy-acid dehydratase" reversible="false" fast="false" fbc:lowerFluxBound="FB4N0" fbc:upperFluxBound="FB6N1000">
        <notes>
          <body xmlns="http://www.w3.org/1999/xhtml">
            <p>References:iCY1106</p>
          </body>
        </notes>
        <annotation xmlns:sbml="http://www.sbml.org/sbml/level3/version1/core">
          <rdf:RDF xmlns:rdf="http://www.w3.org/1999/02/22-rdf-syntax-ns#" xmlns:dcterms="http://purl.org/dc/terms/" xmlns:vCard="http://www.w3.org/2001/vcard-rdf/3.0#" xmlns:vCard4="http://www.w3.org/2006/vcard/ns#" xmlns:bqbiol="http://biomodels.net/biology-qualifiers/" xmlns:bqmodel="http://biomodels.net/model-qualifiers/">
            <rdf:Description rdf:about="#SLI0379">
              <bqbiol:is>
                <rdf:Bag>
                  <rdf:li rdf:resource="http://identifiers.org/ec-code/4.2.1.9"/>
                </rdf:Bag>
              </bqbiol:is>
            </rdf:Description>
          </rdf:RDF>
        </annotation>
        <listOfReactants>
          <speciesReference species="M_dmvat__91__m__93__" stoichiometry="1" constant="true"/>
        </listOfReactants>
        <listOfProducts>
          <speciesReference species="M_h2o__91__m__93__" stoichiometry="1" constant="true"/>
          <speciesReference species="M_omval__91__m__93__" stoichiometry="1" constant="true"/>
        </listOfProducts>
        <fbc:geneProductAssociation>
          <fbc:or>
            <fbc:geneProductRef fbc:geneProduct="G_Aurli1_46198"/>
            <fbc:geneProductRef fbc:geneProduct="G_Aurli1_8387"/>
          </fbc:or>
        </fbc:geneProductAssociation>
      </reaction>
      <reaction metaid="SLI0380" id="SLI0380" name="dihydroxy-acid dehydratase" reversible="false" fast="false" fbc:lowerFluxBound="FB4N0" fbc:upperFluxBound="FB6N1000">
        <notes>
          <body xmlns="http://www.w3.org/1999/xhtml">
            <p>References:iCY1106</p>
          </body>
        </notes>
        <annotation xmlns:sbml="http://www.sbml.org/sbml/level3/version1/core">
          <rdf:RDF xmlns:rdf="http://www.w3.org/1999/02/22-rdf-syntax-ns#" xmlns:dcterms="http://purl.org/dc/terms/" xmlns:vCard="http://www.w3.org/2001/vcard-rdf/3.0#" xmlns:vCard4="http://www.w3.org/2006/vcard/ns#" xmlns:bqbiol="http://biomodels.net/biology-qualifiers/" xmlns:bqmodel="http://biomodels.net/model-qualifiers/">
            <rdf:Description rdf:about="#SLI0380">
              <bqbiol:is>
                <rdf:Bag>
                  <rdf:li rdf:resource="http://identifiers.org/ec-code/4.2.1.9"/>
                </rdf:Bag>
              </bqbiol:is>
            </rdf:Description>
          </rdf:RDF>
        </annotation>
        <listOfReactants>
          <speciesReference species="M_dmvat__91__c__93__" stoichiometry="1" constant="true"/>
        </listOfReactants>
        <listOfProducts>
          <speciesReference species="M_h2o__91__c__93__" stoichiometry="1" constant="true"/>
          <speciesReference species="M_omval__91__c__93__" stoichiometry="1" constant="true"/>
        </listOfProducts>
        <fbc:geneProductAssociation>
          <fbc:or>
            <fbc:geneProductRef fbc:geneProduct="G_Aurli1_46198"/>
            <fbc:geneProductRef fbc:geneProduct="G_Aurli1_8387"/>
          </fbc:or>
        </fbc:geneProductAssociation>
      </reaction>
      <reaction metaid="SLI0381" id="SLI0381" name="dihydroxy-acid dehydratase" reversible="false" fast="false" fbc:lowerFluxBound="FB4N0" fbc:upperFluxBound="FB6N1000">
        <notes>
          <body xmlns="http://www.w3.org/1999/xhtml">
            <p>References:iCY1106</p>
          </body>
        </notes>
        <annotation xmlns:sbml="http://www.sbml.org/sbml/level3/version1/core">
          <rdf:RDF xmlns:rdf="http://www.w3.org/1999/02/22-rdf-syntax-ns#" xmlns:dcterms="http://purl.org/dc/terms/" xmlns:vCard="http://www.w3.org/2001/vcard-rdf/3.0#" xmlns:vCard4="http://www.w3.org/2006/vcard/ns#" xmlns:bqbiol="http://biomodels.net/biology-qualifiers/" xmlns:bqmodel="http://biomodels.net/model-qualifiers/">
            <rdf:Description rdf:about="#SLI0381">
              <bqbiol:is>
                <rdf:Bag>
                  <rdf:li rdf:resource="http://identifiers.org/ec-code/4.2.1.9"/>
                </rdf:Bag>
              </bqbiol:is>
            </rdf:Description>
          </rdf:RDF>
        </annotation>
        <listOfReactants>
          <speciesReference species="M_dmbut__91__m__93__" stoichiometry="1" constant="true"/>
        </listOfReactants>
        <listOfProducts>
          <speciesReference species="M_h2o__91__m__93__" stoichiometry="1" constant="true"/>
          <speciesReference species="M_oival__91__m__93__" stoichiometry="1" constant="true"/>
        </listOfProducts>
        <fbc:geneProductAssociation>
          <fbc:or>
            <fbc:geneProductRef fbc:geneProduct="G_Aurli1_46198"/>
            <fbc:geneProductRef fbc:geneProduct="G_Aurli1_8387"/>
          </fbc:or>
        </fbc:geneProductAssociation>
      </reaction>
      <reaction metaid="SLI0382" id="SLI0382" name="dihydroxy-acid dehydratase" reversible="false" fast="false" fbc:lowerFluxBound="FB4N0" fbc:upperFluxBound="FB6N1000">
        <notes>
          <body xmlns="http://www.w3.org/1999/xhtml">
            <p>References:iCY1106</p>
          </body>
        </notes>
        <annotation xmlns:sbml="http://www.sbml.org/sbml/level3/version1/core">
          <rdf:RDF xmlns:rdf="http://www.w3.org/1999/02/22-rdf-syntax-ns#" xmlns:dcterms="http://purl.org/dc/terms/" xmlns:vCard="http://www.w3.org/2001/vcard-rdf/3.0#" xmlns:vCard4="http://www.w3.org/2006/vcard/ns#" xmlns:bqbiol="http://biomodels.net/biology-qualifiers/" xmlns:bqmodel="http://biomodels.net/model-qualifiers/">
            <rdf:Description rdf:about="#SLI0382">
              <bqbiol:is>
                <rdf:Bag>
                  <rdf:li rdf:resource="http://identifiers.org/ec-code/4.2.1.9"/>
                </rdf:Bag>
              </bqbiol:is>
            </rdf:Description>
          </rdf:RDF>
        </annotation>
        <listOfReactants>
          <speciesReference species="M_dmbut__91__c__93__" stoichiometry="1" constant="true"/>
        </listOfReactants>
        <listOfProducts>
          <speciesReference species="M_h2o__91__c__93__" stoichiometry="1" constant="true"/>
          <speciesReference species="M_oival__91__c__93__" stoichiometry="1" constant="true"/>
        </listOfProducts>
        <fbc:geneProductAssociation>
          <fbc:or>
            <fbc:geneProductRef fbc:geneProduct="G_Aurli1_46198"/>
            <fbc:geneProductRef fbc:geneProduct="G_Aurli1_8387"/>
          </fbc:or>
        </fbc:geneProductAssociation>
      </reaction>
      <reaction metaid="SLI0383" id="SLI0383" name="3-isopropylmalate dehydrogenase" reversible="false" fast="false" fbc:lowerFluxBound="FB4N0" fbc:upperFluxBound="FB6N1000">
        <notes>
          <body xmlns="http://www.w3.org/1999/xhtml">
            <p>References:iCCe806</p>
          </body>
        </notes>
        <annotation xmlns:sbml="http://www.sbml.org/sbml/level3/version1/core">
          <rdf:RDF xmlns:rdf="http://www.w3.org/1999/02/22-rdf-syntax-ns#" xmlns:dcterms="http://purl.org/dc/terms/" xmlns:vCard="http://www.w3.org/2001/vcard-rdf/3.0#" xmlns:vCard4="http://www.w3.org/2006/vcard/ns#" xmlns:bqbiol="http://biomodels.net/biology-qualifiers/" xmlns:bqmodel="http://biomodels.net/model-qualifiers/">
            <rdf:Description rdf:about="#SLI0383">
              <bqbiol:is>
                <rdf:Bag>
                  <rdf:li rdf:resource="http://identifiers.org/ec-code/1.1.1.85"/>
                </rdf:Bag>
              </bqbiol:is>
            </rdf:Description>
          </rdf:RDF>
        </annotation>
        <listOfReactants>
          <speciesReference species="M_nad__91__c__93__" stoichiometry="1" constant="true"/>
          <speciesReference species="M_cbhcap__91__c__93__" stoichiometry="1" constant="true"/>
        </listOfReactants>
        <listOfProducts>
          <speciesReference species="M_h__91__c__93__" stoichiometry="1" constant="true"/>
          <speciesReference species="M_nadh__91__c__93__" stoichiometry="1" constant="true"/>
          <speciesReference species="M_oicap__91__c__93__" stoichiometry="1" constant="true"/>
        </listOfProducts>
        <fbc:geneProductAssociation>
          <fbc:geneProductRef fbc:geneProduct="G_Aurli1_81660"/>
        </fbc:geneProductAssociation>
      </reaction>
      <reaction metaid="SLI0384" id="SLI0384" name="spontaneous (following EC 1.1.1.85)" reversible="false" fast="false" fbc:lowerFluxBound="FB4N0" fbc:upperFluxBound="FB6N1000">
        <notes>
          <body xmlns="http://www.w3.org/1999/xhtml">
            <p>References:KAAS</p>
          </body>
        </notes>
        <listOfReactants>
          <speciesReference species="M_h__91__c__93__" stoichiometry="1" constant="true"/>
          <speciesReference species="M_oicap__91__c__93__" stoichiometry="1" constant="true"/>
        </listOfReactants>
        <listOfProducts>
          <speciesReference species="M_co2__91__c__93__" stoichiometry="1" constant="true"/>
          <speciesReference species="M_4mop__91__c__93__" stoichiometry="1" constant="true"/>
        </listOfProducts>
      </reaction>
      <reaction metaid="SLI0385" id="SLI0385" name="2-isopropylmalate synthase" reversible="false" fast="false" fbc:lowerFluxBound="FB4N0" fbc:upperFluxBound="FB6N1000">
        <notes>
          <body xmlns="http://www.w3.org/1999/xhtml">
            <p>References:iCCe806</p>
          </body>
        </notes>
        <annotation xmlns:sbml="http://www.sbml.org/sbml/level3/version1/core">
          <rdf:RDF xmlns:rdf="http://www.w3.org/1999/02/22-rdf-syntax-ns#" xmlns:dcterms="http://purl.org/dc/terms/" xmlns:vCard="http://www.w3.org/2001/vcard-rdf/3.0#" xmlns:vCard4="http://www.w3.org/2006/vcard/ns#" xmlns:bqbiol="http://biomodels.net/biology-qualifiers/" xmlns:bqmodel="http://biomodels.net/model-qualifiers/">
            <rdf:Description rdf:about="#SLI0385">
              <bqbiol:is>
                <rdf:Bag>
                  <rdf:li rdf:resource="http://identifiers.org/ec-code/4.1.3.12"/>
                </rdf:Bag>
              </bqbiol:is>
            </rdf:Description>
          </rdf:RDF>
        </annotation>
        <listOfReactants>
          <speciesReference species="M_h2o__91__m__93__" stoichiometry="1" constant="true"/>
          <speciesReference species="M_accoa__91__m__93__" stoichiometry="1" constant="true"/>
          <speciesReference species="M_oival__91__m__93__" stoichiometry="1" constant="true"/>
        </listOfReactants>
        <listOfProducts>
          <speciesReference species="M_h__91__m__93__" stoichiometry="1" constant="true"/>
          <speciesReference species="M_coa__91__m__93__" stoichiometry="1" constant="true"/>
          <speciesReference species="M_ippmal__91__m__93__" stoichiometry="1" constant="true"/>
        </listOfProducts>
        <fbc:geneProductAssociation>
          <fbc:geneProductRef fbc:geneProduct="G_Aurli1_140959"/>
        </fbc:geneProductAssociation>
      </reaction>
      <reaction metaid="SLI0386" id="SLI0386" name="Leucyl-tRNA synthetase" reversible="false" fast="false" fbc:lowerFluxBound="FB4N0" fbc:upperFluxBound="FB6N1000">
        <notes>
          <body xmlns="http://www.w3.org/1999/xhtml">
            <p>References:iCCe806</p>
          </body>
        </notes>
        <annotation xmlns:sbml="http://www.sbml.org/sbml/level3/version1/core">
          <rdf:RDF xmlns:rdf="http://www.w3.org/1999/02/22-rdf-syntax-ns#" xmlns:dcterms="http://purl.org/dc/terms/" xmlns:vCard="http://www.w3.org/2001/vcard-rdf/3.0#" xmlns:vCard4="http://www.w3.org/2006/vcard/ns#" xmlns:bqbiol="http://biomodels.net/biology-qualifiers/" xmlns:bqmodel="http://biomodels.net/model-qualifiers/">
            <rdf:Description rdf:about="#SLI0386">
              <bqbiol:is>
                <rdf:Bag>
                  <rdf:li rdf:resource="http://identifiers.org/ec-code/6.1.1.4"/>
                </rdf:Bag>
              </bqbiol:is>
            </rdf:Description>
          </rdf:RDF>
        </annotation>
        <listOfReactants>
          <speciesReference species="M_atp__91__c__93__" stoichiometry="1" constant="true"/>
          <speciesReference species="M_leu__91__c__93__" stoichiometry="1" constant="true"/>
          <speciesReference species="M_trnaleu__91__c__93__" stoichiometry="1" constant="true"/>
        </listOfReactants>
        <listOfProducts>
          <speciesReference species="M_h__91__c__93__" stoichiometry="2" constant="true"/>
          <speciesReference species="M_ppi__91__c__93__" stoichiometry="1" constant="true"/>
          <speciesReference species="M_amp__91__c__93__" stoichiometry="1" constant="true"/>
          <speciesReference species="M_leutrna__91__c__93__" stoichiometry="1" constant="true"/>
        </listOfProducts>
        <fbc:geneProductAssociation>
          <fbc:or>
            <fbc:geneProductRef fbc:geneProduct="G_Aurli1_136360"/>
            <fbc:geneProductRef fbc:geneProduct="G_Aurli1_42384"/>
          </fbc:or>
        </fbc:geneProductAssociation>
      </reaction>
      <reaction metaid="SLI0387" id="SLI0387" name="(R)-2,3-Dihydroxy-3-methylpentanoate:NADP+ oxidoreductase (isomerizing)" reversible="false" fast="false" fbc:lowerFluxBound="FB4N0" fbc:upperFluxBound="FB6N1000">
        <notes>
          <body xmlns="http://www.w3.org/1999/xhtml">
            <p>References:iCY1106</p>
          </body>
        </notes>
        <annotation xmlns:sbml="http://www.sbml.org/sbml/level3/version1/core">
          <rdf:RDF xmlns:rdf="http://www.w3.org/1999/02/22-rdf-syntax-ns#" xmlns:dcterms="http://purl.org/dc/terms/" xmlns:vCard="http://www.w3.org/2001/vcard-rdf/3.0#" xmlns:vCard4="http://www.w3.org/2006/vcard/ns#" xmlns:bqbiol="http://biomodels.net/biology-qualifiers/" xmlns:bqmodel="http://biomodels.net/model-qualifiers/">
            <rdf:Description rdf:about="#SLI0387">
              <bqbiol:is>
                <rdf:Bag>
                  <rdf:li rdf:resource="http://identifiers.org/ec-code/1.1.1.86"/>
                </rdf:Bag>
              </bqbiol:is>
            </rdf:Description>
          </rdf:RDF>
        </annotation>
        <listOfReactants>
          <speciesReference species="M_h__91__m__93__" stoichiometry="1" constant="true"/>
          <speciesReference species="M_nadph__91__m__93__" stoichiometry="1" constant="true"/>
          <speciesReference species="M_rhmopt__91__m__93__" stoichiometry="1" constant="true"/>
        </listOfReactants>
        <listOfProducts>
          <speciesReference species="M_nadp__91__m__93__" stoichiometry="1" constant="true"/>
          <speciesReference species="M_dmvat__91__m__93__" stoichiometry="1" constant="true"/>
        </listOfProducts>
        <fbc:geneProductAssociation>
          <fbc:geneProductRef fbc:geneProduct="G_Aurli1_85647"/>
        </fbc:geneProductAssociation>
      </reaction>
      <reaction metaid="SLI0388" id="SLI0388" name="(R)-2,3-Dihydroxy-3-methylpentanoate:NADP+ oxidoreductase (isomerizing)" reversible="false" fast="false" fbc:lowerFluxBound="FB4N0" fbc:upperFluxBound="FB6N1000">
        <notes>
          <body xmlns="http://www.w3.org/1999/xhtml">
            <p>References:iCY1106</p>
          </body>
        </notes>
        <annotation xmlns:sbml="http://www.sbml.org/sbml/level3/version1/core">
          <rdf:RDF xmlns:rdf="http://www.w3.org/1999/02/22-rdf-syntax-ns#" xmlns:dcterms="http://purl.org/dc/terms/" xmlns:vCard="http://www.w3.org/2001/vcard-rdf/3.0#" xmlns:vCard4="http://www.w3.org/2006/vcard/ns#" xmlns:bqbiol="http://biomodels.net/biology-qualifiers/" xmlns:bqmodel="http://biomodels.net/model-qualifiers/">
            <rdf:Description rdf:about="#SLI0388">
              <bqbiol:is>
                <rdf:Bag>
                  <rdf:li rdf:resource="http://identifiers.org/ec-code/1.1.1.86"/>
                </rdf:Bag>
              </bqbiol:is>
            </rdf:Description>
          </rdf:RDF>
        </annotation>
        <listOfReactants>
          <speciesReference species="M_h__91__c__93__" stoichiometry="1" constant="true"/>
          <speciesReference species="M_nadph__91__c__93__" stoichiometry="1" constant="true"/>
          <speciesReference species="M_rhmopt__91__c__93__" stoichiometry="1" constant="true"/>
        </listOfReactants>
        <listOfProducts>
          <speciesReference species="M_nadp__91__c__93__" stoichiometry="1" constant="true"/>
          <speciesReference species="M_dmvat__91__c__93__" stoichiometry="1" constant="true"/>
        </listOfProducts>
        <fbc:geneProductAssociation>
          <fbc:geneProductRef fbc:geneProduct="G_Aurli1_85647"/>
        </fbc:geneProductAssociation>
      </reaction>
      <reaction metaid="SLI0389" id="SLI0389" name="(S)-2-Aceto-2-hydroxybutanoate:NADP+ oxidoreductase (isocerizing)" reversible="true" fast="false" fbc:lowerFluxBound="FB1N1000" fbc:upperFluxBound="FB6N1000">
        <notes>
          <body xmlns="http://www.w3.org/1999/xhtml">
            <p>References:iCY1106</p>
          </body>
        </notes>
        <annotation xmlns:sbml="http://www.sbml.org/sbml/level3/version1/core">
          <rdf:RDF xmlns:rdf="http://www.w3.org/1999/02/22-rdf-syntax-ns#" xmlns:dcterms="http://purl.org/dc/terms/" xmlns:vCard="http://www.w3.org/2001/vcard-rdf/3.0#" xmlns:vCard4="http://www.w3.org/2006/vcard/ns#" xmlns:bqbiol="http://biomodels.net/biology-qualifiers/" xmlns:bqmodel="http://biomodels.net/model-qualifiers/">
            <rdf:Description rdf:about="#SLI0389">
              <bqbiol:is>
                <rdf:Bag>
                  <rdf:li rdf:resource="http://identifiers.org/ec-code/1.1.1.86"/>
                </rdf:Bag>
              </bqbiol:is>
            </rdf:Description>
          </rdf:RDF>
        </annotation>
        <listOfReactants>
          <speciesReference species="M_abut__91__c__93__" stoichiometry="1" constant="true"/>
        </listOfReactants>
        <listOfProducts>
          <speciesReference species="M_rhmopt__91__c__93__" stoichiometry="1" constant="true"/>
        </listOfProducts>
        <fbc:geneProductAssociation>
          <fbc:geneProductRef fbc:geneProduct="G_Aurli1_85647"/>
        </fbc:geneProductAssociation>
      </reaction>
      <reaction metaid="SLI0390" id="SLI0390" name="isoleucyl-tRNA synthetase, putative / isoleucine--tRNA ligase, putative" reversible="false" fast="false" fbc:lowerFluxBound="FB4N0" fbc:upperFluxBound="FB6N1000">
        <notes>
          <body xmlns="http://www.w3.org/1999/xhtml">
            <p>References:AraGEM</p>
          </body>
        </notes>
        <annotation xmlns:sbml="http://www.sbml.org/sbml/level3/version1/core">
          <rdf:RDF xmlns:rdf="http://www.w3.org/1999/02/22-rdf-syntax-ns#" xmlns:dcterms="http://purl.org/dc/terms/" xmlns:vCard="http://www.w3.org/2001/vcard-rdf/3.0#" xmlns:vCard4="http://www.w3.org/2006/vcard/ns#" xmlns:bqbiol="http://biomodels.net/biology-qualifiers/" xmlns:bqmodel="http://biomodels.net/model-qualifiers/">
            <rdf:Description rdf:about="#SLI0390">
              <bqbiol:is>
                <rdf:Bag>
                  <rdf:li rdf:resource="http://identifiers.org/ec-code/6.1.1.5"/>
                </rdf:Bag>
              </bqbiol:is>
            </rdf:Description>
          </rdf:RDF>
        </annotation>
        <listOfReactants>
          <speciesReference species="M_atp__91__c__93__" stoichiometry="1" constant="true"/>
          <speciesReference species="M_ile__91__c__93__" stoichiometry="1" constant="true"/>
          <speciesReference species="M_trnaile__91__c__93__" stoichiometry="1" constant="true"/>
        </listOfReactants>
        <listOfProducts>
          <speciesReference species="M_ppi__91__c__93__" stoichiometry="1" constant="true"/>
          <speciesReference species="M_amp__91__c__93__" stoichiometry="1" constant="true"/>
          <speciesReference species="M_ileleucyltrna__91__c__93__" stoichiometry="1" constant="true"/>
        </listOfProducts>
        <fbc:geneProductAssociation>
          <fbc:or>
            <fbc:geneProductRef fbc:geneProduct="G_Aurli1_136286"/>
            <fbc:geneProductRef fbc:geneProduct="G_Aurli1_47515"/>
          </fbc:or>
        </fbc:geneProductAssociation>
      </reaction>
      <reaction metaid="SLI0391" id="SLI0391" name="valyl-tRNA synthetase / valine--tRNA ligase (VALRS)" reversible="false" fast="false" fbc:lowerFluxBound="FB4N0" fbc:upperFluxBound="FB6N1000">
        <notes>
          <body xmlns="http://www.w3.org/1999/xhtml">
            <p>References:AraGEM</p>
          </body>
        </notes>
        <annotation xmlns:sbml="http://www.sbml.org/sbml/level3/version1/core">
          <rdf:RDF xmlns:rdf="http://www.w3.org/1999/02/22-rdf-syntax-ns#" xmlns:dcterms="http://purl.org/dc/terms/" xmlns:vCard="http://www.w3.org/2001/vcard-rdf/3.0#" xmlns:vCard4="http://www.w3.org/2006/vcard/ns#" xmlns:bqbiol="http://biomodels.net/biology-qualifiers/" xmlns:bqmodel="http://biomodels.net/model-qualifiers/">
            <rdf:Description rdf:about="#SLI0391">
              <bqbiol:is>
                <rdf:Bag>
                  <rdf:li rdf:resource="http://identifiers.org/ec-code/6.1.1.9"/>
                </rdf:Bag>
              </bqbiol:is>
            </rdf:Description>
          </rdf:RDF>
        </annotation>
        <listOfReactants>
          <speciesReference species="M_atp__91__c__93__" stoichiometry="1" constant="true"/>
          <speciesReference species="M_val__91__c__93__" stoichiometry="1" constant="true"/>
          <speciesReference species="M_trnaval__91__c__93__" stoichiometry="1" constant="true"/>
        </listOfReactants>
        <listOfProducts>
          <speciesReference species="M_h__91__c__93__" stoichiometry="2" constant="true"/>
          <speciesReference species="M_ppi__91__c__93__" stoichiometry="1" constant="true"/>
          <speciesReference species="M_amp__91__c__93__" stoichiometry="1" constant="true"/>
          <speciesReference species="M_valtrna__91__c__93__" stoichiometry="1" constant="true"/>
        </listOfProducts>
        <fbc:geneProductAssociation>
          <fbc:or>
            <fbc:geneProductRef fbc:geneProduct="G_Aurli1_141485"/>
            <fbc:geneProductRef fbc:geneProduct="G_Aurli1_138311"/>
          </fbc:or>
        </fbc:geneProductAssociation>
      </reaction>
      <reaction metaid="SLI0392" id="SLI0392" name="Homoisocitrate dehydrogenase" reversible="false" fast="false" fbc:lowerFluxBound="FB4N0" fbc:upperFluxBound="FB6N1000">
        <notes>
          <body xmlns="http://www.w3.org/1999/xhtml">
            <p>References:Uniprot</p>
          </body>
        </notes>
        <annotation xmlns:sbml="http://www.sbml.org/sbml/level3/version1/core">
          <rdf:RDF xmlns:rdf="http://www.w3.org/1999/02/22-rdf-syntax-ns#" xmlns:dcterms="http://purl.org/dc/terms/" xmlns:vCard="http://www.w3.org/2001/vcard-rdf/3.0#" xmlns:vCard4="http://www.w3.org/2006/vcard/ns#" xmlns:bqbiol="http://biomodels.net/biology-qualifiers/" xmlns:bqmodel="http://biomodels.net/model-qualifiers/">
            <rdf:Description rdf:about="#SLI0392">
              <bqbiol:is>
                <rdf:Bag>
                  <rdf:li rdf:resource="http://identifiers.org/ec-code/1.1.1.87"/>
                </rdf:Bag>
              </bqbiol:is>
            </rdf:Description>
          </rdf:RDF>
        </annotation>
        <listOfReactants>
          <speciesReference species="M_nad__91__m__93__" stoichiometry="1" constant="true"/>
          <speciesReference species="M_hicit__91__m__93__" stoichiometry="1" constant="true"/>
        </listOfReactants>
        <listOfProducts>
          <speciesReference species="M_nadh__91__m__93__" stoichiometry="1" constant="true"/>
          <speciesReference species="M_co2__91__m__93__" stoichiometry="1" constant="true"/>
          <speciesReference species="M_aka__91__m__93__" stoichiometry="1" constant="true"/>
        </listOfProducts>
        <fbc:geneProductAssociation>
          <fbc:geneProductRef fbc:geneProduct="G_Aurli1_141948"/>
        </fbc:geneProductAssociation>
      </reaction>
      <reaction metaid="SLI0393" id="SLI0393" name="kynurenine-oxoglutarate transaminase" reversible="false" fast="false" fbc:lowerFluxBound="FB4N0" fbc:upperFluxBound="FB6N1000">
        <notes>
          <body xmlns="http://www.w3.org/1999/xhtml">
            <p>References:iCY1106</p>
          </body>
        </notes>
        <annotation xmlns:sbml="http://www.sbml.org/sbml/level3/version1/core">
          <rdf:RDF xmlns:rdf="http://www.w3.org/1999/02/22-rdf-syntax-ns#" xmlns:dcterms="http://purl.org/dc/terms/" xmlns:vCard="http://www.w3.org/2001/vcard-rdf/3.0#" xmlns:vCard4="http://www.w3.org/2006/vcard/ns#" xmlns:bqbiol="http://biomodels.net/biology-qualifiers/" xmlns:bqmodel="http://biomodels.net/model-qualifiers/">
            <rdf:Description rdf:about="#SLI0393">
              <bqbiol:is>
                <rdf:Bag>
                  <rdf:li rdf:resource="http://identifiers.org/ec-code/2.6.1.7"/>
                </rdf:Bag>
              </bqbiol:is>
            </rdf:Description>
          </rdf:RDF>
        </annotation>
        <listOfReactants>
          <speciesReference species="M_akg__91__c__93__" stoichiometry="1" constant="true"/>
          <speciesReference species="M_kyn__91__c__93__" stoichiometry="1" constant="true"/>
        </listOfReactants>
        <listOfProducts>
          <speciesReference species="M_glu__91__c__93__" stoichiometry="1" constant="true"/>
          <speciesReference species="M_apebu__91__c__93__" stoichiometry="1" constant="true"/>
        </listOfProducts>
        <fbc:geneProductAssociation>
          <fbc:geneProductRef fbc:geneProduct="G_Aurli1_118763"/>
        </fbc:geneProductAssociation>
      </reaction>
      <reaction metaid="SLI0394" id="SLI0394" name="L-aminoadipate-semialdehyde dehydrogenase" reversible="false" fast="false" fbc:lowerFluxBound="FB4N0" fbc:upperFluxBound="FB6N1000">
        <notes>
          <body xmlns="http://www.w3.org/1999/xhtml">
            <p>References:iCY1106</p>
          </body>
        </notes>
        <annotation xmlns:sbml="http://www.sbml.org/sbml/level3/version1/core">
          <rdf:RDF xmlns:rdf="http://www.w3.org/1999/02/22-rdf-syntax-ns#" xmlns:dcterms="http://purl.org/dc/terms/" xmlns:vCard="http://www.w3.org/2001/vcard-rdf/3.0#" xmlns:vCard4="http://www.w3.org/2006/vcard/ns#" xmlns:bqbiol="http://biomodels.net/biology-qualifiers/" xmlns:bqmodel="http://biomodels.net/model-qualifiers/">
            <rdf:Description rdf:about="#SLI0394">
              <bqbiol:is>
                <rdf:Bag>
                  <rdf:li rdf:resource="http://identifiers.org/ec-code/1.2.1.31"/>
                </rdf:Bag>
              </bqbiol:is>
            </rdf:Description>
          </rdf:RDF>
        </annotation>
        <listOfReactants>
          <speciesReference species="M_h2o__91__c__93__" stoichiometry="1" constant="true"/>
          <speciesReference species="M_nad__91__c__93__" stoichiometry="1" constant="true"/>
          <speciesReference species="M_amasa__91__c__93__" stoichiometry="1" constant="true"/>
        </listOfReactants>
        <listOfProducts>
          <speciesReference species="M_h__91__c__93__" stoichiometry="2" constant="true"/>
          <speciesReference species="M_nadh__91__c__93__" stoichiometry="1" constant="true"/>
          <speciesReference species="M_ama__91__c__93__" stoichiometry="1" constant="true"/>
        </listOfProducts>
        <fbc:geneProductAssociation>
          <fbc:or>
            <fbc:geneProductRef fbc:geneProduct="G_Aurli1_140755"/>
            <fbc:geneProductRef fbc:geneProduct="G_Aurli1_146841"/>
          </fbc:or>
        </fbc:geneProductAssociation>
      </reaction>
      <reaction metaid="SLI0395" id="SLI0395" name="L-aminoadipate-semialdehyde dehydrogenase" reversible="false" fast="false" fbc:lowerFluxBound="FB4N0" fbc:upperFluxBound="FB6N1000">
        <notes>
          <body xmlns="http://www.w3.org/1999/xhtml">
            <p>References:iCY1106</p>
          </body>
        </notes>
        <annotation xmlns:sbml="http://www.sbml.org/sbml/level3/version1/core">
          <rdf:RDF xmlns:rdf="http://www.w3.org/1999/02/22-rdf-syntax-ns#" xmlns:dcterms="http://purl.org/dc/terms/" xmlns:vCard="http://www.w3.org/2001/vcard-rdf/3.0#" xmlns:vCard4="http://www.w3.org/2006/vcard/ns#" xmlns:bqbiol="http://biomodels.net/biology-qualifiers/" xmlns:bqmodel="http://biomodels.net/model-qualifiers/">
            <rdf:Description rdf:about="#SLI0395">
              <bqbiol:is>
                <rdf:Bag>
                  <rdf:li rdf:resource="http://identifiers.org/ec-code/1.2.1.31"/>
                </rdf:Bag>
              </bqbiol:is>
            </rdf:Description>
          </rdf:RDF>
        </annotation>
        <listOfReactants>
          <speciesReference species="M_h2o__91__c__93__" stoichiometry="1" constant="true"/>
          <speciesReference species="M_nadp__91__c__93__" stoichiometry="1" constant="true"/>
          <speciesReference species="M_amasa__91__c__93__" stoichiometry="1" constant="true"/>
        </listOfReactants>
        <listOfProducts>
          <speciesReference species="M_h__91__c__93__" stoichiometry="2" constant="true"/>
          <speciesReference species="M_nadph__91__c__93__" stoichiometry="1" constant="true"/>
          <speciesReference species="M_ama__91__c__93__" stoichiometry="1" constant="true"/>
        </listOfProducts>
        <fbc:geneProductAssociation>
          <fbc:or>
            <fbc:geneProductRef fbc:geneProduct="G_Aurli1_140755"/>
            <fbc:geneProductRef fbc:geneProduct="G_Aurli1_146841"/>
          </fbc:or>
        </fbc:geneProductAssociation>
      </reaction>
      <reaction metaid="SLI0396" id="SLI0396" name="Saccharopine dehydrogenase (NADP[c] +, L-glutamate forming)" reversible="true" fast="false" fbc:lowerFluxBound="FB1N1000" fbc:upperFluxBound="FB6N1000">
        <notes>
          <body xmlns="http://www.w3.org/1999/xhtml">
            <p>References:iCY1106</p>
          </body>
        </notes>
        <annotation xmlns:sbml="http://www.sbml.org/sbml/level3/version1/core">
          <rdf:RDF xmlns:rdf="http://www.w3.org/1999/02/22-rdf-syntax-ns#" xmlns:dcterms="http://purl.org/dc/terms/" xmlns:vCard="http://www.w3.org/2001/vcard-rdf/3.0#" xmlns:vCard4="http://www.w3.org/2006/vcard/ns#" xmlns:bqbiol="http://biomodels.net/biology-qualifiers/" xmlns:bqmodel="http://biomodels.net/model-qualifiers/">
            <rdf:Description rdf:about="#SLI0396">
              <bqbiol:is>
                <rdf:Bag>
                  <rdf:li rdf:resource="http://identifiers.org/ec-code/1.5.1.10"/>
                </rdf:Bag>
              </bqbiol:is>
            </rdf:Description>
          </rdf:RDF>
        </annotation>
        <listOfReactants>
          <speciesReference species="M_h__91__c__93__" stoichiometry="1" constant="true"/>
          <speciesReference species="M_nadph__91__c__93__" stoichiometry="1" constant="true"/>
          <speciesReference species="M_glu__91__c__93__" stoichiometry="1" constant="true"/>
          <speciesReference species="M_amasa__91__c__93__" stoichiometry="1" constant="true"/>
        </listOfReactants>
        <listOfProducts>
          <speciesReference species="M_h2o__91__c__93__" stoichiometry="1" constant="true"/>
          <speciesReference species="M_nadp__91__c__93__" stoichiometry="1" constant="true"/>
          <speciesReference species="M_sacp__91__c__93__" stoichiometry="1" constant="true"/>
        </listOfProducts>
        <fbc:geneProductAssociation>
          <fbc:geneProductRef fbc:geneProduct="G_Aurli1_140756"/>
        </fbc:geneProductAssociation>
      </reaction>
      <reaction metaid="SLI0397" id="SLI0397" name="2-aminoadipate transaminase" reversible="true" fast="false" fbc:lowerFluxBound="FB1N1000" fbc:upperFluxBound="FB6N1000">
        <notes>
          <body xmlns="http://www.w3.org/1999/xhtml">
            <p>References:iCY1106</p>
          </body>
        </notes>
        <annotation xmlns:sbml="http://www.sbml.org/sbml/level3/version1/core">
          <rdf:RDF xmlns:rdf="http://www.w3.org/1999/02/22-rdf-syntax-ns#" xmlns:dcterms="http://purl.org/dc/terms/" xmlns:vCard="http://www.w3.org/2001/vcard-rdf/3.0#" xmlns:vCard4="http://www.w3.org/2006/vcard/ns#" xmlns:bqbiol="http://biomodels.net/biology-qualifiers/" xmlns:bqmodel="http://biomodels.net/model-qualifiers/">
            <rdf:Description rdf:about="#SLI0397">
              <bqbiol:is>
                <rdf:Bag>
                  <rdf:li rdf:resource="http://identifiers.org/ec-code/2.6.1.39"/>
                </rdf:Bag>
              </bqbiol:is>
            </rdf:Description>
          </rdf:RDF>
        </annotation>
        <listOfReactants>
          <speciesReference species="M_glu__91__c__93__" stoichiometry="1" constant="true"/>
          <speciesReference species="M_aka__91__c__93__" stoichiometry="1" constant="true"/>
        </listOfReactants>
        <listOfProducts>
          <speciesReference species="M_akg__91__c__93__" stoichiometry="1" constant="true"/>
          <speciesReference species="M_ama__91__c__93__" stoichiometry="1" constant="true"/>
        </listOfProducts>
        <fbc:geneProductAssociation>
          <fbc:geneProductRef fbc:geneProduct="G_Aurli1_43535"/>
        </fbc:geneProductAssociation>
      </reaction>
      <reaction metaid="SLI0398" id="SLI0398" name="dihydrodipicolinate synthase" reversible="false" fast="false" fbc:lowerFluxBound="FB4N0" fbc:upperFluxBound="FB6N1000">
        <notes>
          <body xmlns="http://www.w3.org/1999/xhtml">
            <p>References:iCCe806</p>
          </body>
        </notes>
        <annotation xmlns:sbml="http://www.sbml.org/sbml/level3/version1/core">
          <rdf:RDF xmlns:rdf="http://www.w3.org/1999/02/22-rdf-syntax-ns#" xmlns:dcterms="http://purl.org/dc/terms/" xmlns:vCard="http://www.w3.org/2001/vcard-rdf/3.0#" xmlns:vCard4="http://www.w3.org/2006/vcard/ns#" xmlns:bqbiol="http://biomodels.net/biology-qualifiers/" xmlns:bqmodel="http://biomodels.net/model-qualifiers/">
            <rdf:Description rdf:about="#SLI0398">
              <bqbiol:is>
                <rdf:Bag>
                  <rdf:li rdf:resource="http://identifiers.org/ec-code/4.3.3.7"/>
                </rdf:Bag>
              </bqbiol:is>
            </rdf:Description>
          </rdf:RDF>
        </annotation>
        <listOfReactants>
          <speciesReference species="M_pyr__91__c__93__" stoichiometry="1" constant="true"/>
          <speciesReference species="M_aspsa__91__c__93__" stoichiometry="1" constant="true"/>
        </listOfReactants>
        <listOfProducts>
          <speciesReference species="M_h__91__c__93__" stoichiometry="1" constant="true"/>
          <speciesReference species="M_h2o__91__c__93__" stoichiometry="2" constant="true"/>
          <speciesReference species="M_23dhdp__91__c__93__" stoichiometry="1" constant="true"/>
        </listOfProducts>
        <fbc:geneProductAssociation>
          <fbc:geneProductRef fbc:geneProduct="G_Aurli1_125563"/>
        </fbc:geneProductAssociation>
      </reaction>
      <reaction metaid="SLI0399" id="SLI0399" name="4-hydroxy-tetrahydrodipicolinate reductase" reversible="false" fast="false" fbc:lowerFluxBound="FB4N0" fbc:upperFluxBound="FB6N1000">
        <notes>
          <body xmlns="http://www.w3.org/1999/xhtml">
            <p>References:KAAS</p>
          </body>
        </notes>
        <annotation xmlns:sbml="http://www.sbml.org/sbml/level3/version1/core">
          <rdf:RDF xmlns:rdf="http://www.w3.org/1999/02/22-rdf-syntax-ns#" xmlns:dcterms="http://purl.org/dc/terms/" xmlns:vCard="http://www.w3.org/2001/vcard-rdf/3.0#" xmlns:vCard4="http://www.w3.org/2006/vcard/ns#" xmlns:bqbiol="http://biomodels.net/biology-qualifiers/" xmlns:bqmodel="http://biomodels.net/model-qualifiers/">
            <rdf:Description rdf:about="#SLI0399">
              <bqbiol:is>
                <rdf:Bag>
                  <rdf:li rdf:resource="http://identifiers.org/ec-code/1.17.1.8"/>
                </rdf:Bag>
              </bqbiol:is>
            </rdf:Description>
          </rdf:RDF>
        </annotation>
        <listOfReactants>
          <speciesReference species="M_h__91__c__93__" stoichiometry="1" constant="true"/>
          <speciesReference species="M_nadh__91__c__93__" stoichiometry="1" constant="true"/>
          <speciesReference species="M_23dhdp__91__c__93__" stoichiometry="1" constant="true"/>
        </listOfReactants>
        <listOfProducts>
          <speciesReference species="M_nad__91__c__93__" stoichiometry="1" constant="true"/>
          <speciesReference species="M_2345dhdp__91__c__93__" stoichiometry="1" constant="true"/>
        </listOfProducts>
        <fbc:geneProductAssociation>
          <fbc:geneProductRef fbc:geneProduct="G_Aurli1_45860"/>
        </fbc:geneProductAssociation>
      </reaction>
      <reaction metaid="SLI0400" id="SLI0400" name="4-hydroxy-tetrahydrodipicolinate reductase" reversible="false" fast="false" fbc:lowerFluxBound="FB4N0" fbc:upperFluxBound="FB6N1000">
        <notes>
          <body xmlns="http://www.w3.org/1999/xhtml">
            <p>References:KAAS</p>
          </body>
        </notes>
        <annotation xmlns:sbml="http://www.sbml.org/sbml/level3/version1/core">
          <rdf:RDF xmlns:rdf="http://www.w3.org/1999/02/22-rdf-syntax-ns#" xmlns:dcterms="http://purl.org/dc/terms/" xmlns:vCard="http://www.w3.org/2001/vcard-rdf/3.0#" xmlns:vCard4="http://www.w3.org/2006/vcard/ns#" xmlns:bqbiol="http://biomodels.net/biology-qualifiers/" xmlns:bqmodel="http://biomodels.net/model-qualifiers/">
            <rdf:Description rdf:about="#SLI0400">
              <bqbiol:is>
                <rdf:Bag>
                  <rdf:li rdf:resource="http://identifiers.org/ec-code/1.17.1.8"/>
                </rdf:Bag>
              </bqbiol:is>
            </rdf:Description>
          </rdf:RDF>
        </annotation>
        <listOfReactants>
          <speciesReference species="M_h__91__c__93__" stoichiometry="1" constant="true"/>
          <speciesReference species="M_nadph__91__c__93__" stoichiometry="1" constant="true"/>
          <speciesReference species="M_23dhdp__91__c__93__" stoichiometry="1" constant="true"/>
        </listOfReactants>
        <listOfProducts>
          <speciesReference species="M_nadp__91__c__93__" stoichiometry="1" constant="true"/>
          <speciesReference species="M_2345dhdp__91__c__93__" stoichiometry="1" constant="true"/>
        </listOfProducts>
        <fbc:geneProductAssociation>
          <fbc:geneProductRef fbc:geneProduct="G_Aurli1_45860"/>
        </fbc:geneProductAssociation>
      </reaction>
      <reaction metaid="SLI0401" id="SLI0401" name="non-enzymatic" reversible="false" fast="false" fbc:lowerFluxBound="FB4N0" fbc:upperFluxBound="FB6N1000">
        <notes>
          <body xmlns="http://www.w3.org/1999/xhtml">
            <p>References:KAAS</p>
          </body>
        </notes>
        <listOfReactants>
          <speciesReference species="M_h__91__c__93__" stoichiometry="1" constant="true"/>
          <speciesReference species="M_h2o__91__c__93__" stoichiometry="1" constant="true"/>
          <speciesReference species="M_2345dhdp__91__c__93__" stoichiometry="1" constant="true"/>
        </listOfReactants>
        <listOfProducts>
          <speciesReference species="M_l2a6olate__91__c__93__" stoichiometry="1" constant="true"/>
        </listOfProducts>
      </reaction>
      <reaction metaid="SLI0402" id="SLI0402" name="diaminopimelate dehydrogenase" reversible="true" fast="false" fbc:lowerFluxBound="FB1N1000" fbc:upperFluxBound="FB6N1000">
        <notes>
          <body xmlns="http://www.w3.org/1999/xhtml">
            <p>References:KAAS</p>
            <p>NOTES: Gap</p>
          </body>
        </notes>
        <annotation xmlns:sbml="http://www.sbml.org/sbml/level3/version1/core">
          <rdf:RDF xmlns:rdf="http://www.w3.org/1999/02/22-rdf-syntax-ns#" xmlns:dcterms="http://purl.org/dc/terms/" xmlns:vCard="http://www.w3.org/2001/vcard-rdf/3.0#" xmlns:vCard4="http://www.w3.org/2006/vcard/ns#" xmlns:bqbiol="http://biomodels.net/biology-qualifiers/" xmlns:bqmodel="http://biomodels.net/model-qualifiers/">
            <rdf:Description rdf:about="#SLI0402">
              <bqbiol:is>
                <rdf:Bag>
                  <rdf:li rdf:resource="http://identifiers.org/ec-code/1.4.1.16"/>
                </rdf:Bag>
              </bqbiol:is>
            </rdf:Description>
          </rdf:RDF>
        </annotation>
        <listOfReactants>
          <speciesReference species="M_h__91__c__93__" stoichiometry="1" constant="true"/>
          <speciesReference species="M_nadph__91__c__93__" stoichiometry="1" constant="true"/>
          <speciesReference species="M_nh3__91__c__93__" stoichiometry="1" constant="true"/>
          <speciesReference species="M_l2a6olate__91__c__93__" stoichiometry="1" constant="true"/>
        </listOfReactants>
        <listOfProducts>
          <speciesReference species="M_h2o__91__c__93__" stoichiometry="1" constant="true"/>
          <speciesReference species="M_nadp__91__c__93__" stoichiometry="1" constant="true"/>
          <speciesReference species="M_medioate__91__c__93__" stoichiometry="1" constant="true"/>
        </listOfProducts>
      </reaction>
      <reaction metaid="SLI0403" id="SLI0403" name="diaminopimelate decarboxylase" reversible="false" fast="false" fbc:lowerFluxBound="FB4N0" fbc:upperFluxBound="FB6N1000">
        <notes>
          <body xmlns="http://www.w3.org/1999/xhtml">
            <p>References:KAAS</p>
          </body>
        </notes>
        <annotation xmlns:sbml="http://www.sbml.org/sbml/level3/version1/core">
          <rdf:RDF xmlns:rdf="http://www.w3.org/1999/02/22-rdf-syntax-ns#" xmlns:dcterms="http://purl.org/dc/terms/" xmlns:vCard="http://www.w3.org/2001/vcard-rdf/3.0#" xmlns:vCard4="http://www.w3.org/2006/vcard/ns#" xmlns:bqbiol="http://biomodels.net/biology-qualifiers/" xmlns:bqmodel="http://biomodels.net/model-qualifiers/">
            <rdf:Description rdf:about="#SLI0403">
              <bqbiol:is>
                <rdf:Bag>
                  <rdf:li rdf:resource="http://identifiers.org/ec-code/4.1.1.20"/>
                </rdf:Bag>
              </bqbiol:is>
            </rdf:Description>
          </rdf:RDF>
        </annotation>
        <listOfReactants>
          <speciesReference species="M_h__91__c__93__" stoichiometry="1" constant="true"/>
          <speciesReference species="M_medioate__91__c__93__" stoichiometry="1" constant="true"/>
        </listOfReactants>
        <listOfProducts>
          <speciesReference species="M_co2__91__c__93__" stoichiometry="1" constant="true"/>
          <speciesReference species="M_lys__91__c__93__" stoichiometry="1" constant="true"/>
        </listOfProducts>
        <fbc:geneProductAssociation>
          <fbc:or>
            <fbc:geneProductRef fbc:geneProduct="G_Aurli1_43907"/>
            <fbc:geneProductRef fbc:geneProduct="G_Aurli1_47601"/>
          </fbc:or>
        </fbc:geneProductAssociation>
      </reaction>
      <reaction metaid="SLI0404" id="SLI0404" name="Saccharopine dehydrogenase (NAD[c] +, L-lysine forming)" reversible="false" fast="false" fbc:lowerFluxBound="FB4N0" fbc:upperFluxBound="FB6N1000">
        <notes>
          <body xmlns="http://www.w3.org/1999/xhtml">
            <p>References:KAAS</p>
            <p>NOTES: Gap/MetaCyc</p>
          </body>
        </notes>
        <annotation xmlns:sbml="http://www.sbml.org/sbml/level3/version1/core">
          <rdf:RDF xmlns:rdf="http://www.w3.org/1999/02/22-rdf-syntax-ns#" xmlns:dcterms="http://purl.org/dc/terms/" xmlns:vCard="http://www.w3.org/2001/vcard-rdf/3.0#" xmlns:vCard4="http://www.w3.org/2006/vcard/ns#" xmlns:bqbiol="http://biomodels.net/biology-qualifiers/" xmlns:bqmodel="http://biomodels.net/model-qualifiers/">
            <rdf:Description rdf:about="#SLI0404">
              <bqbiol:is>
                <rdf:Bag>
                  <rdf:li rdf:resource="http://identifiers.org/ec-code/1.5.1.7"/>
                </rdf:Bag>
              </bqbiol:is>
            </rdf:Description>
          </rdf:RDF>
        </annotation>
        <listOfReactants>
          <speciesReference species="M_h2o__91__c__93__" stoichiometry="1" constant="true"/>
          <speciesReference species="M_nad__91__c__93__" stoichiometry="1" constant="true"/>
          <speciesReference species="M_sacp__91__c__93__" stoichiometry="1" constant="true"/>
        </listOfReactants>
        <listOfProducts>
          <speciesReference species="M_h__91__c__93__" stoichiometry="1" constant="true"/>
          <speciesReference species="M_nadh__91__c__93__" stoichiometry="1" constant="true"/>
          <speciesReference species="M_akg__91__c__93__" stoichiometry="1" constant="true"/>
          <speciesReference species="M_lys__91__c__93__" stoichiometry="1" constant="true"/>
        </listOfProducts>
      </reaction>
      <reaction metaid="SLI0405" id="SLI0405" name="2-oxoglutarate dehydrogenase E1 component" reversible="false" fast="false" fbc:lowerFluxBound="FB4N0" fbc:upperFluxBound="FB6N1000">
        <notes>
          <body xmlns="http://www.w3.org/1999/xhtml">
            <p>References:KAAS</p>
          </body>
        </notes>
        <annotation xmlns:sbml="http://www.sbml.org/sbml/level3/version1/core">
          <rdf:RDF xmlns:rdf="http://www.w3.org/1999/02/22-rdf-syntax-ns#" xmlns:dcterms="http://purl.org/dc/terms/" xmlns:vCard="http://www.w3.org/2001/vcard-rdf/3.0#" xmlns:vCard4="http://www.w3.org/2006/vcard/ns#" xmlns:bqbiol="http://biomodels.net/biology-qualifiers/" xmlns:bqmodel="http://biomodels.net/model-qualifiers/">
            <rdf:Description rdf:about="#SLI0405">
              <bqbiol:is>
                <rdf:Bag>
                  <rdf:li rdf:resource="http://identifiers.org/ec-code/1.2.4.2"/>
                </rdf:Bag>
              </bqbiol:is>
            </rdf:Description>
          </rdf:RDF>
        </annotation>
        <listOfReactants>
          <speciesReference species="M_h__91__c__93__" stoichiometry="2" constant="true"/>
          <speciesReference species="M_aka__91__c__93__" stoichiometry="1" constant="true"/>
          <speciesReference species="M_en6lys__91__c__93__" stoichiometry="1" constant="true"/>
        </listOfReactants>
        <listOfProducts>
          <speciesReference species="M_co2__91__c__93__" stoichiometry="1" constant="true"/>
          <speciesReference species="M_sglude__91__c__93__" stoichiometry="1" constant="true"/>
        </listOfProducts>
        <fbc:geneProductAssociation>
          <fbc:or>
            <fbc:geneProductRef fbc:geneProduct="G_Aurli1_142771"/>
            <fbc:geneProductRef fbc:geneProduct="G_Aurli1_102094"/>
            <fbc:geneProductRef fbc:geneProduct="G_Aurli1_118443"/>
            <fbc:geneProductRef fbc:geneProduct="G_Aurli1_52554"/>
          </fbc:or>
        </fbc:geneProductAssociation>
      </reaction>
      <reaction metaid="SLI0406" id="SLI0406" name="Glutaryl-CoA:dihydrolipoamide S-succinyltransferase" reversible="false" fast="false" fbc:lowerFluxBound="FB4N0" fbc:upperFluxBound="FB6N1000">
        <notes>
          <body xmlns="http://www.w3.org/1999/xhtml">
            <p>References:KAAS</p>
          </body>
        </notes>
        <annotation xmlns:sbml="http://www.sbml.org/sbml/level3/version1/core">
          <rdf:RDF xmlns:rdf="http://www.w3.org/1999/02/22-rdf-syntax-ns#" xmlns:dcterms="http://purl.org/dc/terms/" xmlns:vCard="http://www.w3.org/2001/vcard-rdf/3.0#" xmlns:vCard4="http://www.w3.org/2006/vcard/ns#" xmlns:bqbiol="http://biomodels.net/biology-qualifiers/" xmlns:bqmodel="http://biomodels.net/model-qualifiers/">
            <rdf:Description rdf:about="#SLI0406">
              <bqbiol:is>
                <rdf:Bag>
                  <rdf:li rdf:resource="http://identifiers.org/ec-code/2.3.1.61"/>
                </rdf:Bag>
              </bqbiol:is>
            </rdf:Description>
          </rdf:RDF>
        </annotation>
        <listOfReactants>
          <speciesReference species="M_coa__91__c__93__" stoichiometry="1" constant="true"/>
          <speciesReference species="M_sglude__91__c__93__" stoichiometry="1" constant="true"/>
        </listOfReactants>
        <listOfProducts>
          <speciesReference species="M_h__91__c__93__" stoichiometry="3" constant="true"/>
          <speciesReference species="M_en6lys__91__c__93__" stoichiometry="1" constant="true"/>
          <speciesReference species="M_gltcoa__91__c__93__" stoichiometry="1" constant="true"/>
        </listOfProducts>
        <fbc:geneProductAssociation>
          <fbc:geneProductRef fbc:geneProduct="G_Aurli1_52554"/>
        </fbc:geneProductAssociation>
      </reaction>
      <reaction metaid="SLI0407" id="SLI0407" name="Sink reaction" reversible="true" fast="false" fbc:lowerFluxBound="FB1N1000" fbc:upperFluxBound="FB6N1000">
        <notes>
          <body xmlns="http://www.w3.org/1999/xhtml">
            <p>References:KAAS</p>
          </body>
        </notes>
        <listOfReactants>
          <speciesReference species="M_plys__91__c__93__" stoichiometry="1" constant="true"/>
        </listOfReactants>
      </reaction>
      <reaction metaid="SLI0408" id="SLI0408" name="histone-lysine N-methyltransferase" reversible="false" fast="false" fbc:lowerFluxBound="FB4N0" fbc:upperFluxBound="FB6N1000">
        <notes>
          <body xmlns="http://www.w3.org/1999/xhtml">
            <p>References:iCY1106</p>
          </body>
        </notes>
        <annotation xmlns:sbml="http://www.sbml.org/sbml/level3/version1/core">
          <rdf:RDF xmlns:rdf="http://www.w3.org/1999/02/22-rdf-syntax-ns#" xmlns:dcterms="http://purl.org/dc/terms/" xmlns:vCard="http://www.w3.org/2001/vcard-rdf/3.0#" xmlns:vCard4="http://www.w3.org/2006/vcard/ns#" xmlns:bqbiol="http://biomodels.net/biology-qualifiers/" xmlns:bqmodel="http://biomodels.net/model-qualifiers/">
            <rdf:Description rdf:about="#SLI0408">
              <bqbiol:is>
                <rdf:Bag>
                  <rdf:li rdf:resource="http://identifiers.org/ec-code/2.1.1.43"/>
                </rdf:Bag>
              </bqbiol:is>
            </rdf:Description>
          </rdf:RDF>
        </annotation>
        <listOfReactants>
          <speciesReference species="M_sam__91__c__93__" stoichiometry="1" constant="true"/>
          <speciesReference species="M_plys__91__c__93__" stoichiometry="1" constant="true"/>
        </listOfReactants>
        <listOfProducts>
          <speciesReference species="M_h__91__c__93__" stoichiometry="1" constant="true"/>
          <speciesReference species="M_sah__91__c__93__" stoichiometry="1" constant="true"/>
          <speciesReference species="M_pmlys__91__c__93__" stoichiometry="1" constant="true"/>
        </listOfProducts>
        <fbc:geneProductAssociation>
          <fbc:or>
            <fbc:geneProductRef fbc:geneProduct="G_Aurli1_79111"/>
            <fbc:geneProductRef fbc:geneProduct="G_Aurli1_141495"/>
            <fbc:geneProductRef fbc:geneProduct="G_Aurli1_63251"/>
          </fbc:or>
        </fbc:geneProductAssociation>
      </reaction>
      <reaction metaid="SLI0409" id="SLI0409" name="histone-lysine N-methyltransferase" reversible="false" fast="false" fbc:lowerFluxBound="FB4N0" fbc:upperFluxBound="FB6N1000">
        <notes>
          <body xmlns="http://www.w3.org/1999/xhtml">
            <p>References:iCY1106</p>
          </body>
        </notes>
        <annotation xmlns:sbml="http://www.sbml.org/sbml/level3/version1/core">
          <rdf:RDF xmlns:rdf="http://www.w3.org/1999/02/22-rdf-syntax-ns#" xmlns:dcterms="http://purl.org/dc/terms/" xmlns:vCard="http://www.w3.org/2001/vcard-rdf/3.0#" xmlns:vCard4="http://www.w3.org/2006/vcard/ns#" xmlns:bqbiol="http://biomodels.net/biology-qualifiers/" xmlns:bqmodel="http://biomodels.net/model-qualifiers/">
            <rdf:Description rdf:about="#SLI0409">
              <bqbiol:is>
                <rdf:Bag>
                  <rdf:li rdf:resource="http://identifiers.org/ec-code/2.1.1.43"/>
                </rdf:Bag>
              </bqbiol:is>
            </rdf:Description>
          </rdf:RDF>
        </annotation>
        <listOfReactants>
          <speciesReference species="M_sam__91__c__93__" stoichiometry="1" constant="true"/>
          <speciesReference species="M_pmlys__91__c__93__" stoichiometry="1" constant="true"/>
        </listOfReactants>
        <listOfProducts>
          <speciesReference species="M_h__91__c__93__" stoichiometry="1" constant="true"/>
          <speciesReference species="M_sah__91__c__93__" stoichiometry="1" constant="true"/>
          <speciesReference species="M_pdlys__91__c__93__" stoichiometry="1" constant="true"/>
        </listOfProducts>
        <fbc:geneProductAssociation>
          <fbc:or>
            <fbc:geneProductRef fbc:geneProduct="G_Aurli1_79111"/>
            <fbc:geneProductRef fbc:geneProduct="G_Aurli1_141495"/>
            <fbc:geneProductRef fbc:geneProduct="G_Aurli1_63251"/>
          </fbc:or>
        </fbc:geneProductAssociation>
      </reaction>
      <reaction metaid="SLI0410" id="SLI0410" name="histone-lysine N-methyltransferase" reversible="false" fast="false" fbc:lowerFluxBound="FB4N0" fbc:upperFluxBound="FB6N1000">
        <notes>
          <body xmlns="http://www.w3.org/1999/xhtml">
            <p>References:iCY1106</p>
          </body>
        </notes>
        <annotation xmlns:sbml="http://www.sbml.org/sbml/level3/version1/core">
          <rdf:RDF xmlns:rdf="http://www.w3.org/1999/02/22-rdf-syntax-ns#" xmlns:dcterms="http://purl.org/dc/terms/" xmlns:vCard="http://www.w3.org/2001/vcard-rdf/3.0#" xmlns:vCard4="http://www.w3.org/2006/vcard/ns#" xmlns:bqbiol="http://biomodels.net/biology-qualifiers/" xmlns:bqmodel="http://biomodels.net/model-qualifiers/">
            <rdf:Description rdf:about="#SLI0410">
              <bqbiol:is>
                <rdf:Bag>
                  <rdf:li rdf:resource="http://identifiers.org/ec-code/2.1.1.43"/>
                </rdf:Bag>
              </bqbiol:is>
            </rdf:Description>
          </rdf:RDF>
        </annotation>
        <listOfReactants>
          <speciesReference species="M_sam__91__c__93__" stoichiometry="1" constant="true"/>
          <speciesReference species="M_pdlys__91__c__93__" stoichiometry="1" constant="true"/>
        </listOfReactants>
        <listOfProducts>
          <speciesReference species="M_sah__91__c__93__" stoichiometry="1" constant="true"/>
          <speciesReference species="M_ptlys__91__c__93__" stoichiometry="1" constant="true"/>
        </listOfProducts>
        <fbc:geneProductAssociation>
          <fbc:or>
            <fbc:geneProductRef fbc:geneProduct="G_Aurli1_79111"/>
            <fbc:geneProductRef fbc:geneProduct="G_Aurli1_141495"/>
            <fbc:geneProductRef fbc:geneProduct="G_Aurli1_63251"/>
          </fbc:or>
        </fbc:geneProductAssociation>
      </reaction>
      <reaction metaid="SLI0411" id="SLI0411" name="Hydrolases" reversible="false" fast="false" fbc:lowerFluxBound="FB4N0" fbc:upperFluxBound="FB6N1000">
        <notes>
          <body xmlns="http://www.w3.org/1999/xhtml">
            <p>References:iCY1106</p>
          </body>
        </notes>
        <annotation xmlns:sbml="http://www.sbml.org/sbml/level3/version1/core">
          <rdf:RDF xmlns:rdf="http://www.w3.org/1999/02/22-rdf-syntax-ns#" xmlns:dcterms="http://purl.org/dc/terms/" xmlns:vCard="http://www.w3.org/2001/vcard-rdf/3.0#" xmlns:vCard4="http://www.w3.org/2006/vcard/ns#" xmlns:bqbiol="http://biomodels.net/biology-qualifiers/" xmlns:bqmodel="http://biomodels.net/model-qualifiers/">
            <rdf:Description rdf:about="#SLI0411">
              <bqbiol:is>
                <rdf:Bag>
                  <rdf:li rdf:resource="http://identifiers.org/ec-code/3.4.-.-"/>
                </rdf:Bag>
              </bqbiol:is>
            </rdf:Description>
          </rdf:RDF>
        </annotation>
        <listOfReactants>
          <speciesReference species="M_h2o__91__c__93__" stoichiometry="2" constant="true"/>
          <speciesReference species="M_ptlys__91__c__93__" stoichiometry="1" constant="true"/>
        </listOfReactants>
        <listOfProducts>
          <speciesReference species="M_prot__91__c__93__" stoichiometry="2" constant="true"/>
          <speciesReference species="M_tlys__91__c__93__" stoichiometry="1" constant="true"/>
        </listOfProducts>
        <fbc:geneProductAssociation>
          <fbc:geneProductRef fbc:geneProduct="G_Aurli1_48387"/>
        </fbc:geneProductAssociation>
      </reaction>
      <reaction metaid="SLI0412" id="SLI0412" name="N6,N6,N6-Trimethyl-L-lysine,2-oxoglutarate:oxygen oxidoreductase" reversible="false" fast="false" fbc:lowerFluxBound="FB4N0" fbc:upperFluxBound="FB6N1000">
        <notes>
          <body xmlns="http://www.w3.org/1999/xhtml">
            <p>References:KAAS</p>
          </body>
        </notes>
        <annotation xmlns:sbml="http://www.sbml.org/sbml/level3/version1/core">
          <rdf:RDF xmlns:rdf="http://www.w3.org/1999/02/22-rdf-syntax-ns#" xmlns:dcterms="http://purl.org/dc/terms/" xmlns:vCard="http://www.w3.org/2001/vcard-rdf/3.0#" xmlns:vCard4="http://www.w3.org/2006/vcard/ns#" xmlns:bqbiol="http://biomodels.net/biology-qualifiers/" xmlns:bqmodel="http://biomodels.net/model-qualifiers/">
            <rdf:Description rdf:about="#SLI0412">
              <bqbiol:is>
                <rdf:Bag>
                  <rdf:li rdf:resource="http://identifiers.org/ec-code/1.14.11.8"/>
                </rdf:Bag>
              </bqbiol:is>
            </rdf:Description>
          </rdf:RDF>
        </annotation>
        <listOfReactants>
          <speciesReference species="M_o2__91__c__93__" stoichiometry="1" constant="true"/>
          <speciesReference species="M_akg__91__c__93__" stoichiometry="1" constant="true"/>
          <speciesReference species="M_tlys__91__c__93__" stoichiometry="1" constant="true"/>
        </listOfReactants>
        <listOfProducts>
          <speciesReference species="M_co2__91__c__93__" stoichiometry="1" constant="true"/>
          <speciesReference species="M_succ__91__c__93__" stoichiometry="1" constant="true"/>
          <speciesReference species="M_htlys__91__c__93__" stoichiometry="1" constant="true"/>
        </listOfProducts>
        <fbc:geneProductAssociation>
          <fbc:geneProductRef fbc:geneProduct="G_Aurli1_73963"/>
        </fbc:geneProductAssociation>
      </reaction>
      <reaction metaid="SLI0413" id="SLI0413" name="glycine hydroxymethyltransferase, putative / serine hydroxymethyltransferase, putative / serine/threonine aldolase, putative" reversible="false" fast="false" fbc:lowerFluxBound="FB4N0" fbc:upperFluxBound="FB6N1000">
        <notes>
          <body xmlns="http://www.w3.org/1999/xhtml">
            <p>References:AraGEM</p>
          </body>
        </notes>
        <annotation xmlns:sbml="http://www.sbml.org/sbml/level3/version1/core">
          <rdf:RDF xmlns:rdf="http://www.w3.org/1999/02/22-rdf-syntax-ns#" xmlns:dcterms="http://purl.org/dc/terms/" xmlns:vCard="http://www.w3.org/2001/vcard-rdf/3.0#" xmlns:vCard4="http://www.w3.org/2006/vcard/ns#" xmlns:bqbiol="http://biomodels.net/biology-qualifiers/" xmlns:bqmodel="http://biomodels.net/model-qualifiers/">
            <rdf:Description rdf:about="#SLI0413">
              <bqbiol:is>
                <rdf:Bag>
                  <rdf:li rdf:resource="http://identifiers.org/ec-code/4.1.2.-"/>
                </rdf:Bag>
              </bqbiol:is>
            </rdf:Description>
          </rdf:RDF>
        </annotation>
        <listOfReactants>
          <speciesReference species="M_h__91__c__93__" stoichiometry="1" constant="true"/>
          <speciesReference species="M_htlys__91__c__93__" stoichiometry="1" constant="true"/>
        </listOfReactants>
        <listOfProducts>
          <speciesReference species="M_gly__91__c__93__" stoichiometry="1" constant="true"/>
          <speciesReference species="M_tmbal__91__c__93__" stoichiometry="1" constant="true"/>
        </listOfProducts>
        <fbc:geneProductAssociation>
          <fbc:geneProductRef fbc:geneProduct="G_Aurli1_141832"/>
        </fbc:geneProductAssociation>
      </reaction>
      <reaction metaid="SLI0414" id="SLI0414" name="aldehyde dehydrogenase family 7 member A1" reversible="false" fast="false" fbc:lowerFluxBound="FB4N0" fbc:upperFluxBound="FB6N1000">
        <notes>
          <body xmlns="http://www.w3.org/1999/xhtml">
            <p>References:iCY1106</p>
          </body>
        </notes>
        <annotation xmlns:sbml="http://www.sbml.org/sbml/level3/version1/core">
          <rdf:RDF xmlns:rdf="http://www.w3.org/1999/02/22-rdf-syntax-ns#" xmlns:dcterms="http://purl.org/dc/terms/" xmlns:vCard="http://www.w3.org/2001/vcard-rdf/3.0#" xmlns:vCard4="http://www.w3.org/2006/vcard/ns#" xmlns:bqbiol="http://biomodels.net/biology-qualifiers/" xmlns:bqmodel="http://biomodels.net/model-qualifiers/">
            <rdf:Description rdf:about="#SLI0414">
              <bqbiol:is>
                <rdf:Bag>
                  <rdf:li rdf:resource="http://identifiers.org/ec-code/1.2.1.3"/>
                </rdf:Bag>
              </bqbiol:is>
            </rdf:Description>
          </rdf:RDF>
        </annotation>
        <listOfReactants>
          <speciesReference species="M_h2o__91__c__93__" stoichiometry="1" constant="true"/>
          <speciesReference species="M_nad__91__c__93__" stoichiometry="1" constant="true"/>
          <speciesReference species="M_tmbal__91__c__93__" stoichiometry="1" constant="true"/>
        </listOfReactants>
        <listOfProducts>
          <speciesReference species="M_h__91__c__93__" stoichiometry="3" constant="true"/>
          <speciesReference species="M_nadh__91__c__93__" stoichiometry="1" constant="true"/>
          <speciesReference species="M_tmboa__91__c__93__" stoichiometry="1" constant="true"/>
        </listOfProducts>
        <fbc:geneProductAssociation>
          <fbc:or>
            <fbc:geneProductRef fbc:geneProduct="G_Aurli1_47491"/>
            <fbc:geneProductRef fbc:geneProduct="G_Aurli1_46169"/>
            <fbc:geneProductRef fbc:geneProduct="G_Aurli1_140755"/>
            <fbc:geneProductRef fbc:geneProduct="G_Aurli1_120334"/>
            <fbc:geneProductRef fbc:geneProduct="G_Aurli1_105607"/>
            <fbc:geneProductRef fbc:geneProduct="G_Aurli1_137475"/>
          </fbc:or>
        </fbc:geneProductAssociation>
      </reaction>
      <reaction metaid="SLI0415" id="SLI0415" name="aldehyde dehydrogenase family 7 member A1" reversible="false" fast="false" fbc:lowerFluxBound="FB4N0" fbc:upperFluxBound="FB6N1000">
        <notes>
          <body xmlns="http://www.w3.org/1999/xhtml">
            <p>References:iCY1106</p>
          </body>
        </notes>
        <annotation xmlns:sbml="http://www.sbml.org/sbml/level3/version1/core">
          <rdf:RDF xmlns:rdf="http://www.w3.org/1999/02/22-rdf-syntax-ns#" xmlns:dcterms="http://purl.org/dc/terms/" xmlns:vCard="http://www.w3.org/2001/vcard-rdf/3.0#" xmlns:vCard4="http://www.w3.org/2006/vcard/ns#" xmlns:bqbiol="http://biomodels.net/biology-qualifiers/" xmlns:bqmodel="http://biomodels.net/model-qualifiers/">
            <rdf:Description rdf:about="#SLI0415">
              <bqbiol:is>
                <rdf:Bag>
                  <rdf:li rdf:resource="http://identifiers.org/ec-code/1.2.1.3"/>
                </rdf:Bag>
              </bqbiol:is>
            </rdf:Description>
          </rdf:RDF>
        </annotation>
        <listOfReactants>
          <speciesReference species="M_h2o__91__m__93__" stoichiometry="1" constant="true"/>
          <speciesReference species="M_nad__91__m__93__" stoichiometry="1" constant="true"/>
          <speciesReference species="M_tmbal__91__m__93__" stoichiometry="1" constant="true"/>
        </listOfReactants>
        <listOfProducts>
          <speciesReference species="M_h__91__m__93__" stoichiometry="3" constant="true"/>
          <speciesReference species="M_nadh__91__m__93__" stoichiometry="1" constant="true"/>
          <speciesReference species="M_tmboa__91__m__93__" stoichiometry="1" constant="true"/>
        </listOfProducts>
        <fbc:geneProductAssociation>
          <fbc:or>
            <fbc:geneProductRef fbc:geneProduct="G_Aurli1_121331"/>
            <fbc:geneProductRef fbc:geneProduct="G_Aurli1_105607"/>
          </fbc:or>
        </fbc:geneProductAssociation>
      </reaction>
      <reaction metaid="SLI0416" id="SLI0416" name="gamma-butyrobetaine dioxygenase" reversible="false" fast="false" fbc:lowerFluxBound="FB4N0" fbc:upperFluxBound="FB6N1000">
        <notes>
          <body xmlns="http://www.w3.org/1999/xhtml">
            <p>References:KAAS</p>
          </body>
        </notes>
        <annotation xmlns:sbml="http://www.sbml.org/sbml/level3/version1/core">
          <rdf:RDF xmlns:rdf="http://www.w3.org/1999/02/22-rdf-syntax-ns#" xmlns:dcterms="http://purl.org/dc/terms/" xmlns:vCard="http://www.w3.org/2001/vcard-rdf/3.0#" xmlns:vCard4="http://www.w3.org/2006/vcard/ns#" xmlns:bqbiol="http://biomodels.net/biology-qualifiers/" xmlns:bqmodel="http://biomodels.net/model-qualifiers/">
            <rdf:Description rdf:about="#SLI0416">
              <bqbiol:is>
                <rdf:Bag>
                  <rdf:li rdf:resource="http://identifiers.org/ec-code/1.14.11.1"/>
                </rdf:Bag>
              </bqbiol:is>
            </rdf:Description>
          </rdf:RDF>
        </annotation>
        <listOfReactants>
          <speciesReference species="M_o2__91__c__93__" stoichiometry="1" constant="true"/>
          <speciesReference species="M_akg__91__c__93__" stoichiometry="1" constant="true"/>
          <speciesReference species="M_tmboa__91__c__93__" stoichiometry="1" constant="true"/>
        </listOfReactants>
        <listOfProducts>
          <speciesReference species="M_co2__91__c__93__" stoichiometry="1" constant="true"/>
          <speciesReference species="M_succ__91__c__93__" stoichiometry="1" constant="true"/>
          <speciesReference species="M_car__91__c__93__" stoichiometry="1" constant="true"/>
        </listOfProducts>
        <fbc:geneProductAssociation>
          <fbc:geneProductRef fbc:geneProduct="G_Aurli1_142139"/>
        </fbc:geneProductAssociation>
      </reaction>
      <reaction metaid="SLI0417" id="SLI0417" name="Lysyl-tRNA synthetase" reversible="false" fast="false" fbc:lowerFluxBound="FB4N0" fbc:upperFluxBound="FB6N1000">
        <notes>
          <body xmlns="http://www.w3.org/1999/xhtml">
            <p>References:iCCe806</p>
          </body>
        </notes>
        <annotation xmlns:sbml="http://www.sbml.org/sbml/level3/version1/core">
          <rdf:RDF xmlns:rdf="http://www.w3.org/1999/02/22-rdf-syntax-ns#" xmlns:dcterms="http://purl.org/dc/terms/" xmlns:vCard="http://www.w3.org/2001/vcard-rdf/3.0#" xmlns:vCard4="http://www.w3.org/2006/vcard/ns#" xmlns:bqbiol="http://biomodels.net/biology-qualifiers/" xmlns:bqmodel="http://biomodels.net/model-qualifiers/">
            <rdf:Description rdf:about="#SLI0417">
              <bqbiol:is>
                <rdf:Bag>
                  <rdf:li rdf:resource="http://identifiers.org/ec-code/6.1.1.6"/>
                </rdf:Bag>
              </bqbiol:is>
            </rdf:Description>
          </rdf:RDF>
        </annotation>
        <listOfReactants>
          <speciesReference species="M_atp__91__c__93__" stoichiometry="1" constant="true"/>
          <speciesReference species="M_lys__91__c__93__" stoichiometry="1" constant="true"/>
          <speciesReference species="M_trnalys__91__c__93__" stoichiometry="1" constant="true"/>
        </listOfReactants>
        <listOfProducts>
          <speciesReference species="M_h__91__c__93__" stoichiometry="3" constant="true"/>
          <speciesReference species="M_ppi__91__c__93__" stoichiometry="1" constant="true"/>
          <speciesReference species="M_amp__91__c__93__" stoichiometry="1" constant="true"/>
          <speciesReference species="M_lystrna__91__c__93__" stoichiometry="1" constant="true"/>
        </listOfProducts>
        <fbc:geneProductAssociation>
          <fbc:geneProductRef fbc:geneProduct="G_Aurli1_45185"/>
        </fbc:geneProductAssociation>
      </reaction>
      <reaction metaid="SLI0418" id="SLI0418" name="lysyl-tRNA synthetase, putative / lysine--tRNA ligase, putative" reversible="false" fast="false" fbc:lowerFluxBound="FB4N0" fbc:upperFluxBound="FB6N1000">
        <notes>
          <body xmlns="http://www.w3.org/1999/xhtml">
            <p>References:AraGEM</p>
          </body>
        </notes>
        <annotation xmlns:sbml="http://www.sbml.org/sbml/level3/version1/core">
          <rdf:RDF xmlns:rdf="http://www.w3.org/1999/02/22-rdf-syntax-ns#" xmlns:dcterms="http://purl.org/dc/terms/" xmlns:vCard="http://www.w3.org/2001/vcard-rdf/3.0#" xmlns:vCard4="http://www.w3.org/2006/vcard/ns#" xmlns:bqbiol="http://biomodels.net/biology-qualifiers/" xmlns:bqmodel="http://biomodels.net/model-qualifiers/">
            <rdf:Description rdf:about="#SLI0418">
              <bqbiol:is>
                <rdf:Bag>
                  <rdf:li rdf:resource="http://identifiers.org/ec-code/6.1.1.6"/>
                </rdf:Bag>
              </bqbiol:is>
            </rdf:Description>
          </rdf:RDF>
        </annotation>
        <listOfReactants>
          <speciesReference species="M_atp__91__c__93__" stoichiometry="1" constant="true"/>
          <speciesReference species="M_lys__91__c__93__" stoichiometry="1" constant="true"/>
          <speciesReference species="M_trnalys__91__c__93__" stoichiometry="1" constant="true"/>
        </listOfReactants>
        <listOfProducts>
          <speciesReference species="M_ppi__91__c__93__" stoichiometry="1" constant="true"/>
          <speciesReference species="M_amp__91__c__93__" stoichiometry="1" constant="true"/>
          <speciesReference species="M_lysyltrna__91__c__93__" stoichiometry="1" constant="true"/>
        </listOfProducts>
        <fbc:geneProductAssociation>
          <fbc:geneProductRef fbc:geneProduct="G_Aurli1_45185"/>
        </fbc:geneProductAssociation>
      </reaction>
      <reaction metaid="SLI0419" id="SLI0419" name="Ornithine decarboxylase" reversible="false" fast="false" fbc:lowerFluxBound="FB4N0" fbc:upperFluxBound="FB6N1000">
        <notes>
          <body xmlns="http://www.w3.org/1999/xhtml">
            <p>References:iCY1106</p>
          </body>
        </notes>
        <annotation xmlns:sbml="http://www.sbml.org/sbml/level3/version1/core">
          <rdf:RDF xmlns:rdf="http://www.w3.org/1999/02/22-rdf-syntax-ns#" xmlns:dcterms="http://purl.org/dc/terms/" xmlns:vCard="http://www.w3.org/2001/vcard-rdf/3.0#" xmlns:vCard4="http://www.w3.org/2006/vcard/ns#" xmlns:bqbiol="http://biomodels.net/biology-qualifiers/" xmlns:bqmodel="http://biomodels.net/model-qualifiers/">
            <rdf:Description rdf:about="#SLI0419">
              <bqbiol:is>
                <rdf:Bag>
                  <rdf:li rdf:resource="http://identifiers.org/ec-code/4.1.1.17"/>
                </rdf:Bag>
              </bqbiol:is>
            </rdf:Description>
          </rdf:RDF>
        </annotation>
        <listOfReactants>
          <speciesReference species="M_h__91__c__93__" stoichiometry="1" constant="true"/>
          <speciesReference species="M_orn__91__c__93__" stoichiometry="1" constant="true"/>
        </listOfReactants>
        <listOfProducts>
          <speciesReference species="M_co2__91__c__93__" stoichiometry="1" constant="true"/>
          <speciesReference species="M_ptrsc__91__c__93__" stoichiometry="1" constant="true"/>
        </listOfProducts>
        <fbc:geneProductAssociation>
          <fbc:geneProductRef fbc:geneProduct="G_Aurli1_32061"/>
        </fbc:geneProductAssociation>
      </reaction>
      <reaction metaid="SLI0420" id="SLI0420" name="ornithine aminotransferase" reversible="false" fast="false" fbc:lowerFluxBound="FB4N0" fbc:upperFluxBound="FB6N1000">
        <notes>
          <body xmlns="http://www.w3.org/1999/xhtml">
            <p>References:iCY1106</p>
          </body>
        </notes>
        <annotation xmlns:sbml="http://www.sbml.org/sbml/level3/version1/core">
          <rdf:RDF xmlns:rdf="http://www.w3.org/1999/02/22-rdf-syntax-ns#" xmlns:dcterms="http://purl.org/dc/terms/" xmlns:vCard="http://www.w3.org/2001/vcard-rdf/3.0#" xmlns:vCard4="http://www.w3.org/2006/vcard/ns#" xmlns:bqbiol="http://biomodels.net/biology-qualifiers/" xmlns:bqmodel="http://biomodels.net/model-qualifiers/">
            <rdf:Description rdf:about="#SLI0420">
              <bqbiol:is>
                <rdf:Bag>
                  <rdf:li rdf:resource="http://identifiers.org/ec-code/2.6.1.13"/>
                </rdf:Bag>
              </bqbiol:is>
            </rdf:Description>
          </rdf:RDF>
        </annotation>
        <listOfReactants>
          <speciesReference species="M_akg__91__m__93__" stoichiometry="1" constant="true"/>
          <speciesReference species="M_orn__91__m__93__" stoichiometry="1" constant="true"/>
        </listOfReactants>
        <listOfProducts>
          <speciesReference species="M_glu__91__m__93__" stoichiometry="1" constant="true"/>
          <speciesReference species="M_glugsal__91__m__93__" stoichiometry="1" constant="true"/>
        </listOfProducts>
        <fbc:geneProductAssociation>
          <fbc:geneProductRef fbc:geneProduct="G_Aurli1_81320"/>
        </fbc:geneProductAssociation>
      </reaction>
      <reaction metaid="SLI0421" id="SLI0421" name="aldehyde dehydrogenase (NAD+)" reversible="false" fast="false" fbc:lowerFluxBound="FB4N0" fbc:upperFluxBound="FB6N1000">
        <notes>
          <body xmlns="http://www.w3.org/1999/xhtml">
            <p>References:iCY1106</p>
          </body>
        </notes>
        <annotation xmlns:sbml="http://www.sbml.org/sbml/level3/version1/core">
          <rdf:RDF xmlns:rdf="http://www.w3.org/1999/02/22-rdf-syntax-ns#" xmlns:dcterms="http://purl.org/dc/terms/" xmlns:vCard="http://www.w3.org/2001/vcard-rdf/3.0#" xmlns:vCard4="http://www.w3.org/2006/vcard/ns#" xmlns:bqbiol="http://biomodels.net/biology-qualifiers/" xmlns:bqmodel="http://biomodels.net/model-qualifiers/">
            <rdf:Description rdf:about="#SLI0421">
              <bqbiol:is>
                <rdf:Bag>
                  <rdf:li rdf:resource="http://identifiers.org/ec-code/1.2.1.3"/>
                </rdf:Bag>
              </bqbiol:is>
            </rdf:Description>
          </rdf:RDF>
        </annotation>
        <listOfReactants>
          <speciesReference species="M_h2o__91__c__93__" stoichiometry="1" constant="true"/>
          <speciesReference species="M_nad__91__c__93__" stoichiometry="1" constant="true"/>
          <speciesReference species="M_acami__91__c__93__" stoichiometry="1" constant="true"/>
        </listOfReactants>
        <listOfProducts>
          <speciesReference species="M_h__91__c__93__" stoichiometry="2" constant="true"/>
          <speciesReference species="M_nadh__91__c__93__" stoichiometry="1" constant="true"/>
          <speciesReference species="M_acimole__91__c__93__" stoichiometry="1" constant="true"/>
        </listOfProducts>
        <fbc:geneProductAssociation>
          <fbc:or>
            <fbc:geneProductRef fbc:geneProduct="G_Aurli1_47491"/>
            <fbc:geneProductRef fbc:geneProduct="G_Aurli1_46169"/>
            <fbc:geneProductRef fbc:geneProduct="G_Aurli1_140755"/>
            <fbc:geneProductRef fbc:geneProduct="G_Aurli1_120334"/>
            <fbc:geneProductRef fbc:geneProduct="G_Aurli1_105607"/>
            <fbc:geneProductRef fbc:geneProduct="G_Aurli1_137475"/>
          </fbc:or>
        </fbc:geneProductAssociation>
      </reaction>
      <reaction metaid="SLI0422" id="SLI0422" name="aldehyde dehydrogenase (NAD+)" reversible="false" fast="false" fbc:lowerFluxBound="FB4N0" fbc:upperFluxBound="FB6N1000">
        <notes>
          <body xmlns="http://www.w3.org/1999/xhtml">
            <p>References:iCY1106</p>
          </body>
        </notes>
        <annotation xmlns:sbml="http://www.sbml.org/sbml/level3/version1/core">
          <rdf:RDF xmlns:rdf="http://www.w3.org/1999/02/22-rdf-syntax-ns#" xmlns:dcterms="http://purl.org/dc/terms/" xmlns:vCard="http://www.w3.org/2001/vcard-rdf/3.0#" xmlns:vCard4="http://www.w3.org/2006/vcard/ns#" xmlns:bqbiol="http://biomodels.net/biology-qualifiers/" xmlns:bqmodel="http://biomodels.net/model-qualifiers/">
            <rdf:Description rdf:about="#SLI0422">
              <bqbiol:is>
                <rdf:Bag>
                  <rdf:li rdf:resource="http://identifiers.org/ec-code/1.2.1.3"/>
                </rdf:Bag>
              </bqbiol:is>
            </rdf:Description>
          </rdf:RDF>
        </annotation>
        <listOfReactants>
          <speciesReference species="M_h2o__91__m__93__" stoichiometry="1" constant="true"/>
          <speciesReference species="M_nad__91__m__93__" stoichiometry="1" constant="true"/>
          <speciesReference species="M_acami__91__m__93__" stoichiometry="1" constant="true"/>
        </listOfReactants>
        <listOfProducts>
          <speciesReference species="M_h__91__m__93__" stoichiometry="2" constant="true"/>
          <speciesReference species="M_nadh__91__m__93__" stoichiometry="1" constant="true"/>
          <speciesReference species="M_acimole__91__m__93__" stoichiometry="1" constant="true"/>
        </listOfProducts>
        <fbc:geneProductAssociation>
          <fbc:or>
            <fbc:geneProductRef fbc:geneProduct="G_Aurli1_121331"/>
            <fbc:geneProductRef fbc:geneProduct="G_Aurli1_105607"/>
          </fbc:or>
        </fbc:geneProductAssociation>
      </reaction>
      <reaction metaid="SLI0423" id="SLI0423" name="Pyrroline-5-carboxylate reductase" reversible="false" fast="false" fbc:lowerFluxBound="FB4N0" fbc:upperFluxBound="FB6N1000">
        <notes>
          <body xmlns="http://www.w3.org/1999/xhtml">
            <p>References:iCY1106</p>
            <p>NOTES: MetaCyc</p>
          </body>
        </notes>
        <annotation xmlns:sbml="http://www.sbml.org/sbml/level3/version1/core">
          <rdf:RDF xmlns:rdf="http://www.w3.org/1999/02/22-rdf-syntax-ns#" xmlns:dcterms="http://purl.org/dc/terms/" xmlns:vCard="http://www.w3.org/2001/vcard-rdf/3.0#" xmlns:vCard4="http://www.w3.org/2006/vcard/ns#" xmlns:bqbiol="http://biomodels.net/biology-qualifiers/" xmlns:bqmodel="http://biomodels.net/model-qualifiers/">
            <rdf:Description rdf:about="#SLI0423">
              <bqbiol:is>
                <rdf:Bag>
                  <rdf:li rdf:resource="http://identifiers.org/ec-code/1.5.1.2"/>
                </rdf:Bag>
              </bqbiol:is>
            </rdf:Description>
          </rdf:RDF>
        </annotation>
        <listOfReactants>
          <speciesReference species="M_h__91__c__93__" stoichiometry="2" constant="true"/>
          <speciesReference species="M_nadph__91__c__93__" stoichiometry="1" constant="true"/>
          <speciesReference species="M_s1p5c__91__c__93__" stoichiometry="1" constant="true"/>
        </listOfReactants>
        <listOfProducts>
          <speciesReference species="M_nadp__91__c__93__" stoichiometry="1" constant="true"/>
          <speciesReference species="M_pro__91__c__93__" stoichiometry="1" constant="true"/>
        </listOfProducts>
        <fbc:geneProductAssociation>
          <fbc:or>
            <fbc:geneProductRef fbc:geneProduct="G_Aurli1_70946"/>
            <fbc:geneProductRef fbc:geneProduct="G_Aurli1_42455"/>
          </fbc:or>
        </fbc:geneProductAssociation>
      </reaction>
      <reaction metaid="SLI0424" id="SLI0424" name="L-proline:(acceptor) oxidoreductase" reversible="true" fast="false" fbc:lowerFluxBound="FB1N1000" fbc:upperFluxBound="FB6N1000">
        <notes>
          <body xmlns="http://www.w3.org/1999/xhtml">
            <p>References:KAAS</p>
          </body>
        </notes>
        <annotation xmlns:sbml="http://www.sbml.org/sbml/level3/version1/core">
          <rdf:RDF xmlns:rdf="http://www.w3.org/1999/02/22-rdf-syntax-ns#" xmlns:dcterms="http://purl.org/dc/terms/" xmlns:vCard="http://www.w3.org/2001/vcard-rdf/3.0#" xmlns:vCard4="http://www.w3.org/2006/vcard/ns#" xmlns:bqbiol="http://biomodels.net/biology-qualifiers/" xmlns:bqmodel="http://biomodels.net/model-qualifiers/">
            <rdf:Description rdf:about="#SLI0424">
              <bqbiol:is>
                <rdf:Bag>
                  <rdf:li rdf:resource="http://identifiers.org/ec-code/1.5.-.-"/>
                </rdf:Bag>
              </bqbiol:is>
            </rdf:Description>
          </rdf:RDF>
        </annotation>
        <listOfReactants>
          <speciesReference species="M_fad__91__m__93__" stoichiometry="1" constant="true"/>
          <speciesReference species="M_pro__91__m__93__" stoichiometry="1" constant="true"/>
        </listOfReactants>
        <listOfProducts>
          <speciesReference species="M_h__91__m__93__" stoichiometry="1" constant="true"/>
          <speciesReference species="M_fadh2__91__m__93__" stoichiometry="1" constant="true"/>
          <speciesReference species="M_s1p5c__91__m__93__" stoichiometry="1" constant="true"/>
        </listOfProducts>
        <fbc:geneProductAssociation>
          <fbc:geneProductRef fbc:geneProduct="G_Aurli1_7531"/>
        </fbc:geneProductAssociation>
      </reaction>
      <reaction metaid="SLI0425" id="SLI0425" name="prolyl 4-hydroxylase" reversible="false" fast="false" fbc:lowerFluxBound="FB4N0" fbc:upperFluxBound="FB6N1000">
        <notes>
          <body xmlns="http://www.w3.org/1999/xhtml">
            <p>References:KAAS</p>
            <p>NOTES: Biopath</p>
          </body>
        </notes>
        <annotation xmlns:sbml="http://www.sbml.org/sbml/level3/version1/core">
          <rdf:RDF xmlns:rdf="http://www.w3.org/1999/02/22-rdf-syntax-ns#" xmlns:dcterms="http://purl.org/dc/terms/" xmlns:vCard="http://www.w3.org/2001/vcard-rdf/3.0#" xmlns:vCard4="http://www.w3.org/2006/vcard/ns#" xmlns:bqbiol="http://biomodels.net/biology-qualifiers/" xmlns:bqmodel="http://biomodels.net/model-qualifiers/">
            <rdf:Description rdf:about="#SLI0425">
              <bqbiol:is>
                <rdf:Bag>
                  <rdf:li rdf:resource="http://identifiers.org/ec-code/1.14.11.2"/>
                </rdf:Bag>
              </bqbiol:is>
            </rdf:Description>
          </rdf:RDF>
        </annotation>
        <listOfReactants>
          <speciesReference species="M_o2__91__c__93__" stoichiometry="1" constant="true"/>
          <speciesReference species="M_akg__91__c__93__" stoichiometry="1" constant="true"/>
          <speciesReference species="M_pro__91__c__93__" stoichiometry="1" constant="true"/>
        </listOfReactants>
        <listOfProducts>
          <speciesReference species="M_co2__91__c__93__" stoichiometry="1" constant="true"/>
          <speciesReference species="M_succ__91__c__93__" stoichiometry="1" constant="true"/>
          <speciesReference species="M_hpro__91__c__93__" stoichiometry="1" constant="true"/>
        </listOfProducts>
        <fbc:geneProductAssociation>
          <fbc:or>
            <fbc:geneProductRef fbc:geneProduct="G_Aurli1_64420"/>
            <fbc:geneProductRef fbc:geneProduct="G_Aurli1_139054"/>
            <fbc:geneProductRef fbc:geneProduct="G_Aurli1_45086"/>
            <fbc:geneProductRef fbc:geneProduct="G_Aurli1_48264"/>
          </fbc:or>
        </fbc:geneProductAssociation>
      </reaction>
      <reaction metaid="SLI0426" id="SLI0426" name="prolyl 4-hydroxylase" reversible="false" fast="false" fbc:lowerFluxBound="FB4N0" fbc:upperFluxBound="FB6N1000">
        <notes>
          <body xmlns="http://www.w3.org/1999/xhtml">
            <p>References:KAAS</p>
            <p>NOTES: Biopath</p>
          </body>
        </notes>
        <annotation xmlns:sbml="http://www.sbml.org/sbml/level3/version1/core">
          <rdf:RDF xmlns:rdf="http://www.w3.org/1999/02/22-rdf-syntax-ns#" xmlns:dcterms="http://purl.org/dc/terms/" xmlns:vCard="http://www.w3.org/2001/vcard-rdf/3.0#" xmlns:vCard4="http://www.w3.org/2006/vcard/ns#" xmlns:bqbiol="http://biomodels.net/biology-qualifiers/" xmlns:bqmodel="http://biomodels.net/model-qualifiers/">
            <rdf:Description rdf:about="#SLI0426">
              <bqbiol:is>
                <rdf:Bag>
                  <rdf:li rdf:resource="http://identifiers.org/ec-code/1.14.11.2"/>
                </rdf:Bag>
              </bqbiol:is>
            </rdf:Description>
          </rdf:RDF>
        </annotation>
        <listOfReactants>
          <speciesReference species="M_o2__91__e__93__" stoichiometry="1" constant="true"/>
          <speciesReference species="M_pro__91__e__93__" stoichiometry="1" constant="true"/>
          <speciesReference species="M_akg__91__e__93__" stoichiometry="1" constant="true"/>
        </listOfReactants>
        <listOfProducts>
          <speciesReference species="M_hpro__91__e__93__" stoichiometry="1" constant="true"/>
          <speciesReference species="M_succ__91__e__93__" stoichiometry="1" constant="true"/>
          <speciesReference species="M_co2__91__e__93__" stoichiometry="1" constant="true"/>
        </listOfProducts>
        <fbc:geneProductAssociation>
          <fbc:geneProductRef fbc:geneProduct="G_Aurli1_48264"/>
        </fbc:geneProductAssociation>
      </reaction>
      <reaction metaid="SLI0427" id="SLI0427" name="Pyrroline-5-carboxylate reductase" reversible="false" fast="false" fbc:lowerFluxBound="FB4N0" fbc:upperFluxBound="FB6N1000">
        <notes>
          <body xmlns="http://www.w3.org/1999/xhtml">
            <p>References:iCY1106</p>
          </body>
        </notes>
        <annotation xmlns:sbml="http://www.sbml.org/sbml/level3/version1/core">
          <rdf:RDF xmlns:rdf="http://www.w3.org/1999/02/22-rdf-syntax-ns#" xmlns:dcterms="http://purl.org/dc/terms/" xmlns:vCard="http://www.w3.org/2001/vcard-rdf/3.0#" xmlns:vCard4="http://www.w3.org/2006/vcard/ns#" xmlns:bqbiol="http://biomodels.net/biology-qualifiers/" xmlns:bqmodel="http://biomodels.net/model-qualifiers/">
            <rdf:Description rdf:about="#SLI0427">
              <bqbiol:is>
                <rdf:Bag>
                  <rdf:li rdf:resource="http://identifiers.org/ec-code/1.5.1.2"/>
                </rdf:Bag>
              </bqbiol:is>
            </rdf:Description>
          </rdf:RDF>
        </annotation>
        <listOfReactants>
          <speciesReference species="M_h__91__c__93__" stoichiometry="2" constant="true"/>
          <speciesReference species="M_nadph__91__c__93__" stoichiometry="1" constant="true"/>
          <speciesReference species="M_phc__91__c__93__" stoichiometry="1" constant="true"/>
        </listOfReactants>
        <listOfProducts>
          <speciesReference species="M_nadp__91__c__93__" stoichiometry="1" constant="true"/>
          <speciesReference species="M_hpro__91__c__93__" stoichiometry="1" constant="true"/>
        </listOfProducts>
        <fbc:geneProductAssociation>
          <fbc:or>
            <fbc:geneProductRef fbc:geneProduct="G_Aurli1_70946"/>
            <fbc:geneProductRef fbc:geneProduct="G_Aurli1_42455"/>
          </fbc:or>
        </fbc:geneProductAssociation>
      </reaction>
      <reaction metaid="SLI0428" id="SLI0428" name="Pyrroline-5-carboxylate reductase" reversible="false" fast="false" fbc:lowerFluxBound="FB4N0" fbc:upperFluxBound="FB6N1000">
        <notes>
          <body xmlns="http://www.w3.org/1999/xhtml">
            <p>References:iCY1106</p>
          </body>
        </notes>
        <annotation xmlns:sbml="http://www.sbml.org/sbml/level3/version1/core">
          <rdf:RDF xmlns:rdf="http://www.w3.org/1999/02/22-rdf-syntax-ns#" xmlns:dcterms="http://purl.org/dc/terms/" xmlns:vCard="http://www.w3.org/2001/vcard-rdf/3.0#" xmlns:vCard4="http://www.w3.org/2006/vcard/ns#" xmlns:bqbiol="http://biomodels.net/biology-qualifiers/" xmlns:bqmodel="http://biomodels.net/model-qualifiers/">
            <rdf:Description rdf:about="#SLI0428">
              <bqbiol:is>
                <rdf:Bag>
                  <rdf:li rdf:resource="http://identifiers.org/ec-code/1.5.1.2"/>
                </rdf:Bag>
              </bqbiol:is>
            </rdf:Description>
          </rdf:RDF>
        </annotation>
        <listOfReactants>
          <speciesReference species="M_h__91__c__93__" stoichiometry="2" constant="true"/>
          <speciesReference species="M_nadh__91__c__93__" stoichiometry="1" constant="true"/>
          <speciesReference species="M_phc__91__c__93__" stoichiometry="1" constant="true"/>
        </listOfReactants>
        <listOfProducts>
          <speciesReference species="M_nad__91__c__93__" stoichiometry="1" constant="true"/>
          <speciesReference species="M_hpro__91__c__93__" stoichiometry="1" constant="true"/>
        </listOfProducts>
        <fbc:geneProductAssociation>
          <fbc:or>
            <fbc:geneProductRef fbc:geneProduct="G_Aurli1_70946"/>
            <fbc:geneProductRef fbc:geneProduct="G_Aurli1_42455"/>
          </fbc:or>
        </fbc:geneProductAssociation>
      </reaction>
      <reaction metaid="SLI0429" id="SLI0429" name="pyrroline-5-carboxylate reductase" reversible="false" fast="false" fbc:lowerFluxBound="FB4N0" fbc:upperFluxBound="FB6N1000">
        <notes>
          <body xmlns="http://www.w3.org/1999/xhtml">
            <p>References:iCY1106</p>
          </body>
        </notes>
        <annotation xmlns:sbml="http://www.sbml.org/sbml/level3/version1/core">
          <rdf:RDF xmlns:rdf="http://www.w3.org/1999/02/22-rdf-syntax-ns#" xmlns:dcterms="http://purl.org/dc/terms/" xmlns:vCard="http://www.w3.org/2001/vcard-rdf/3.0#" xmlns:vCard4="http://www.w3.org/2006/vcard/ns#" xmlns:bqbiol="http://biomodels.net/biology-qualifiers/" xmlns:bqmodel="http://biomodels.net/model-qualifiers/">
            <rdf:Description rdf:about="#SLI0429">
              <bqbiol:is>
                <rdf:Bag>
                  <rdf:li rdf:resource="http://identifiers.org/ec-code/1.5.1.2"/>
                </rdf:Bag>
              </bqbiol:is>
            </rdf:Description>
          </rdf:RDF>
        </annotation>
        <listOfReactants>
          <speciesReference species="M_h2o__91__c__93__" stoichiometry="2" constant="true"/>
          <speciesReference species="M_nad__91__c__93__" stoichiometry="1" constant="true"/>
          <speciesReference species="M_phc__91__c__93__" stoichiometry="1" constant="true"/>
        </listOfReactants>
        <listOfProducts>
          <speciesReference species="M_h__91__c__93__" stoichiometry="1" constant="true"/>
          <speciesReference species="M_nadh__91__c__93__" stoichiometry="1" constant="true"/>
          <speciesReference species="M_ehglu__91__c__93__" stoichiometry="1" constant="true"/>
        </listOfProducts>
        <fbc:geneProductAssociation>
          <fbc:or>
            <fbc:geneProductRef fbc:geneProduct="G_Aurli1_70946"/>
            <fbc:geneProductRef fbc:geneProduct="G_Aurli1_42455"/>
          </fbc:or>
        </fbc:geneProductAssociation>
      </reaction>
      <reaction metaid="SLI0430" id="SLI0430" name="1-pyrroline-5-carboxylate dehydrogenase" reversible="false" fast="false" fbc:lowerFluxBound="FB4N0" fbc:upperFluxBound="FB6N1000">
        <notes>
          <body xmlns="http://www.w3.org/1999/xhtml">
            <p>References:KAAS</p>
            <p>NOTES: MetaCyc</p>
          </body>
        </notes>
        <annotation xmlns:sbml="http://www.sbml.org/sbml/level3/version1/core">
          <rdf:RDF xmlns:rdf="http://www.w3.org/1999/02/22-rdf-syntax-ns#" xmlns:dcterms="http://purl.org/dc/terms/" xmlns:vCard="http://www.w3.org/2001/vcard-rdf/3.0#" xmlns:vCard4="http://www.w3.org/2006/vcard/ns#" xmlns:bqbiol="http://biomodels.net/biology-qualifiers/" xmlns:bqmodel="http://biomodels.net/model-qualifiers/">
            <rdf:Description rdf:about="#SLI0430">
              <bqbiol:is>
                <rdf:Bag>
                  <rdf:li rdf:resource="http://identifiers.org/ec-code/1.2.1.88"/>
                </rdf:Bag>
              </bqbiol:is>
            </rdf:Description>
          </rdf:RDF>
        </annotation>
        <listOfReactants>
          <speciesReference species="M_h2o__91__c__93__" stoichiometry="1" constant="true"/>
          <speciesReference species="M_nad__91__c__93__" stoichiometry="1" constant="true"/>
          <speciesReference species="M_glugsal__91__c__93__" stoichiometry="1" constant="true"/>
        </listOfReactants>
        <listOfProducts>
          <speciesReference species="M_h__91__c__93__" stoichiometry="2" constant="true"/>
          <speciesReference species="M_nadh__91__c__93__" stoichiometry="1" constant="true"/>
          <speciesReference species="M_glu__91__c__93__" stoichiometry="1" constant="true"/>
        </listOfProducts>
        <fbc:geneProductAssociation>
          <fbc:or>
            <fbc:geneProductRef fbc:geneProduct="G_Aurli1_70946"/>
            <fbc:geneProductRef fbc:geneProduct="G_Aurli1_42455"/>
          </fbc:or>
        </fbc:geneProductAssociation>
      </reaction>
      <reaction metaid="SLI0431" id="SLI0431" name="non enzymatic" reversible="true" fast="false" fbc:lowerFluxBound="FB1N1000" fbc:upperFluxBound="FB6N1000">
        <notes>
          <body xmlns="http://www.w3.org/1999/xhtml">
            <p>References:KAAS</p>
            <p>NOTES: MetaCyc</p>
          </body>
        </notes>
        <listOfReactants>
          <speciesReference species="M_glugsal__91__c__93__" stoichiometry="1" constant="true"/>
        </listOfReactants>
        <listOfProducts>
          <speciesReference species="M_h__91__c__93__" stoichiometry="1" constant="true"/>
          <speciesReference species="M_h2o__91__c__93__" stoichiometry="1" constant="true"/>
          <speciesReference species="M_s1p5c__91__c__93__" stoichiometry="1" constant="true"/>
        </listOfProducts>
      </reaction>
      <reaction metaid="SLI0432" id="SLI0432" name="glutamate 5-kinase" reversible="false" fast="false" fbc:lowerFluxBound="FB4N0" fbc:upperFluxBound="FB6N1000">
        <notes>
          <body xmlns="http://www.w3.org/1999/xhtml">
            <p>References:iCCe806</p>
          </body>
        </notes>
        <annotation xmlns:sbml="http://www.sbml.org/sbml/level3/version1/core">
          <rdf:RDF xmlns:rdf="http://www.w3.org/1999/02/22-rdf-syntax-ns#" xmlns:dcterms="http://purl.org/dc/terms/" xmlns:vCard="http://www.w3.org/2001/vcard-rdf/3.0#" xmlns:vCard4="http://www.w3.org/2006/vcard/ns#" xmlns:bqbiol="http://biomodels.net/biology-qualifiers/" xmlns:bqmodel="http://biomodels.net/model-qualifiers/">
            <rdf:Description rdf:about="#SLI0432">
              <bqbiol:is>
                <rdf:Bag>
                  <rdf:li rdf:resource="http://identifiers.org/ec-code/2.7.2.11"/>
                </rdf:Bag>
              </bqbiol:is>
            </rdf:Description>
          </rdf:RDF>
        </annotation>
        <listOfReactants>
          <speciesReference species="M_atp__91__c__93__" stoichiometry="1" constant="true"/>
          <speciesReference species="M_h__91__c__93__" stoichiometry="2" constant="true"/>
          <speciesReference species="M_glu__91__c__93__" stoichiometry="1" constant="true"/>
        </listOfReactants>
        <listOfProducts>
          <speciesReference species="M_adp__91__c__93__" stoichiometry="1" constant="true"/>
          <speciesReference species="M_glu5p__91__c__93__" stoichiometry="1" constant="true"/>
        </listOfProducts>
        <fbc:geneProductAssociation>
          <fbc:geneProductRef fbc:geneProduct="G_Aurli1_46351"/>
        </fbc:geneProductAssociation>
      </reaction>
      <reaction metaid="SLI0433" id="SLI0433" name="glutamate-5-semialdehyde dehydrogenase" reversible="true" fast="false" fbc:lowerFluxBound="FB1N1000" fbc:upperFluxBound="FB6N1000">
        <notes>
          <body xmlns="http://www.w3.org/1999/xhtml">
            <p>References:iCY1106</p>
          </body>
        </notes>
        <annotation xmlns:sbml="http://www.sbml.org/sbml/level3/version1/core">
          <rdf:RDF xmlns:rdf="http://www.w3.org/1999/02/22-rdf-syntax-ns#" xmlns:dcterms="http://purl.org/dc/terms/" xmlns:vCard="http://www.w3.org/2001/vcard-rdf/3.0#" xmlns:vCard4="http://www.w3.org/2006/vcard/ns#" xmlns:bqbiol="http://biomodels.net/biology-qualifiers/" xmlns:bqmodel="http://biomodels.net/model-qualifiers/">
            <rdf:Description rdf:about="#SLI0433">
              <bqbiol:is>
                <rdf:Bag>
                  <rdf:li rdf:resource="http://identifiers.org/ec-code/1.2.1.41"/>
                </rdf:Bag>
              </bqbiol:is>
            </rdf:Description>
          </rdf:RDF>
        </annotation>
        <listOfReactants>
          <speciesReference species="M_nadph__91__c__93__" stoichiometry="1" constant="true"/>
          <speciesReference species="M_glu5p__91__c__93__" stoichiometry="1" constant="true"/>
        </listOfReactants>
        <listOfProducts>
          <speciesReference species="M_h__91__c__93__" stoichiometry="1" constant="true"/>
          <speciesReference species="M_pi__91__c__93__" stoichiometry="1" constant="true"/>
          <speciesReference species="M_nadp__91__c__93__" stoichiometry="1" constant="true"/>
          <speciesReference species="M_glugsal__91__c__93__" stoichiometry="1" constant="true"/>
        </listOfProducts>
        <fbc:geneProductAssociation>
          <fbc:geneProductRef fbc:geneProduct="G_Aurli1_81013"/>
        </fbc:geneProductAssociation>
      </reaction>
      <reaction metaid="SLI0434" id="SLI0434" name="Ornithine carbamoyltransferase" reversible="true" fast="false" fbc:lowerFluxBound="FB1N1000" fbc:upperFluxBound="FB6N1000">
        <notes>
          <body xmlns="http://www.w3.org/1999/xhtml">
            <p>References:iCY1106</p>
          </body>
        </notes>
        <annotation xmlns:sbml="http://www.sbml.org/sbml/level3/version1/core">
          <rdf:RDF xmlns:rdf="http://www.w3.org/1999/02/22-rdf-syntax-ns#" xmlns:dcterms="http://purl.org/dc/terms/" xmlns:vCard="http://www.w3.org/2001/vcard-rdf/3.0#" xmlns:vCard4="http://www.w3.org/2006/vcard/ns#" xmlns:bqbiol="http://biomodels.net/biology-qualifiers/" xmlns:bqmodel="http://biomodels.net/model-qualifiers/">
            <rdf:Description rdf:about="#SLI0434">
              <bqbiol:is>
                <rdf:Bag>
                  <rdf:li rdf:resource="http://identifiers.org/ec-code/2.1.3.3"/>
                </rdf:Bag>
              </bqbiol:is>
            </rdf:Description>
          </rdf:RDF>
        </annotation>
        <listOfReactants>
          <speciesReference species="M_cap__91__m__93__" stoichiometry="1" constant="true"/>
          <speciesReference species="M_orn__91__m__93__" stoichiometry="1" constant="true"/>
        </listOfReactants>
        <listOfProducts>
          <speciesReference species="M_h__91__m__93__" stoichiometry="1" constant="true"/>
          <speciesReference species="M_pi__91__m__93__" stoichiometry="1" constant="true"/>
          <speciesReference species="M_citr__91__m__93__" stoichiometry="1" constant="true"/>
        </listOfProducts>
        <fbc:geneProductAssociation>
          <fbc:geneProductRef fbc:geneProduct="G_Aurli1_47773"/>
        </fbc:geneProductAssociation>
      </reaction>
      <reaction metaid="SLI0435" id="SLI0435" name="Ornithine carbamoyltransferase" reversible="true" fast="false" fbc:lowerFluxBound="FB1N1000" fbc:upperFluxBound="FB6N1000">
        <notes>
          <body xmlns="http://www.w3.org/1999/xhtml">
            <p>References:iCY1106</p>
          </body>
        </notes>
        <annotation xmlns:sbml="http://www.sbml.org/sbml/level3/version1/core">
          <rdf:RDF xmlns:rdf="http://www.w3.org/1999/02/22-rdf-syntax-ns#" xmlns:dcterms="http://purl.org/dc/terms/" xmlns:vCard="http://www.w3.org/2001/vcard-rdf/3.0#" xmlns:vCard4="http://www.w3.org/2006/vcard/ns#" xmlns:bqbiol="http://biomodels.net/biology-qualifiers/" xmlns:bqmodel="http://biomodels.net/model-qualifiers/">
            <rdf:Description rdf:about="#SLI0435">
              <bqbiol:is>
                <rdf:Bag>
                  <rdf:li rdf:resource="http://identifiers.org/ec-code/2.1.3.3"/>
                </rdf:Bag>
              </bqbiol:is>
            </rdf:Description>
          </rdf:RDF>
        </annotation>
        <listOfReactants>
          <speciesReference species="M_cap__91__c__93__" stoichiometry="1" constant="true"/>
          <speciesReference species="M_orn__91__c__93__" stoichiometry="1" constant="true"/>
        </listOfReactants>
        <listOfProducts>
          <speciesReference species="M_h__91__c__93__" stoichiometry="1" constant="true"/>
          <speciesReference species="M_pi__91__c__93__" stoichiometry="1" constant="true"/>
          <speciesReference species="M_citr__91__c__93__" stoichiometry="1" constant="true"/>
        </listOfProducts>
        <fbc:geneProductAssociation>
          <fbc:geneProductRef fbc:geneProduct="G_Aurli1_47773"/>
        </fbc:geneProductAssociation>
      </reaction>
      <reaction metaid="SLI0436" id="SLI0436" name="Arginase (argA)" reversible="false" fast="false" fbc:lowerFluxBound="FB4N0" fbc:upperFluxBound="FB6N1000">
        <notes>
          <body xmlns="http://www.w3.org/1999/xhtml">
            <p>References:iCY1106</p>
          </body>
        </notes>
        <annotation xmlns:sbml="http://www.sbml.org/sbml/level3/version1/core">
          <rdf:RDF xmlns:rdf="http://www.w3.org/1999/02/22-rdf-syntax-ns#" xmlns:dcterms="http://purl.org/dc/terms/" xmlns:vCard="http://www.w3.org/2001/vcard-rdf/3.0#" xmlns:vCard4="http://www.w3.org/2006/vcard/ns#" xmlns:bqbiol="http://biomodels.net/biology-qualifiers/" xmlns:bqmodel="http://biomodels.net/model-qualifiers/">
            <rdf:Description rdf:about="#SLI0436">
              <bqbiol:is>
                <rdf:Bag>
                  <rdf:li rdf:resource="http://identifiers.org/ec-code/3.5.3.1"/>
                </rdf:Bag>
              </bqbiol:is>
            </rdf:Description>
          </rdf:RDF>
        </annotation>
        <listOfReactants>
          <speciesReference species="M_h2o__91__c__93__" stoichiometry="1" constant="true"/>
          <speciesReference species="M_arg__91__c__93__" stoichiometry="1" constant="true"/>
        </listOfReactants>
        <listOfProducts>
          <speciesReference species="M_orn__91__c__93__" stoichiometry="1" constant="true"/>
          <speciesReference species="M_urea__91__c__93__" stoichiometry="1" constant="true"/>
        </listOfProducts>
        <fbc:geneProductAssociation>
          <fbc:or>
            <fbc:geneProductRef fbc:geneProduct="G_Aurli1_85606"/>
            <fbc:geneProductRef fbc:geneProduct="G_Aurli1_51129"/>
          </fbc:or>
        </fbc:geneProductAssociation>
      </reaction>
      <reaction metaid="SLI0437" id="SLI0437" name="Urease" reversible="false" fast="false" fbc:lowerFluxBound="FB4N0" fbc:upperFluxBound="FB6N1000">
        <notes>
          <body xmlns="http://www.w3.org/1999/xhtml">
            <p>References:iCY1106</p>
          </body>
        </notes>
        <annotation xmlns:sbml="http://www.sbml.org/sbml/level3/version1/core">
          <rdf:RDF xmlns:rdf="http://www.w3.org/1999/02/22-rdf-syntax-ns#" xmlns:dcterms="http://purl.org/dc/terms/" xmlns:vCard="http://www.w3.org/2001/vcard-rdf/3.0#" xmlns:vCard4="http://www.w3.org/2006/vcard/ns#" xmlns:bqbiol="http://biomodels.net/biology-qualifiers/" xmlns:bqmodel="http://biomodels.net/model-qualifiers/">
            <rdf:Description rdf:about="#SLI0437">
              <bqbiol:is>
                <rdf:Bag>
                  <rdf:li rdf:resource="http://identifiers.org/ec-code/3.5.1.5"/>
                </rdf:Bag>
              </bqbiol:is>
            </rdf:Description>
          </rdf:RDF>
        </annotation>
        <listOfReactants>
          <speciesReference species="M_h__91__c__93__" stoichiometry="2" constant="true"/>
          <speciesReference species="M_h2o__91__c__93__" stoichiometry="1" constant="true"/>
          <speciesReference species="M_urea__91__c__93__" stoichiometry="1" constant="true"/>
        </listOfReactants>
        <listOfProducts>
          <speciesReference species="M_co2__91__c__93__" stoichiometry="1" constant="true"/>
          <speciesReference species="M_nh3__91__c__93__" stoichiometry="2" constant="true"/>
        </listOfProducts>
        <fbc:geneProductAssociation>
          <fbc:geneProductRef fbc:geneProduct="G_Aurli1_72990"/>
        </fbc:geneProductAssociation>
      </reaction>
      <reaction metaid="SLI0438" id="SLI0438" name="arginine kinase" reversible="true" fast="false" fbc:lowerFluxBound="FB1N1000" fbc:upperFluxBound="FB6N1000">
        <notes>
          <body xmlns="http://www.w3.org/1999/xhtml">
            <p>References:KAAS</p>
            <p>NOTES: MetaCyc</p>
          </body>
        </notes>
        <annotation xmlns:sbml="http://www.sbml.org/sbml/level3/version1/core">
          <rdf:RDF xmlns:rdf="http://www.w3.org/1999/02/22-rdf-syntax-ns#" xmlns:dcterms="http://purl.org/dc/terms/" xmlns:vCard="http://www.w3.org/2001/vcard-rdf/3.0#" xmlns:vCard4="http://www.w3.org/2006/vcard/ns#" xmlns:bqbiol="http://biomodels.net/biology-qualifiers/" xmlns:bqmodel="http://biomodels.net/model-qualifiers/">
            <rdf:Description rdf:about="#SLI0438">
              <bqbiol:is>
                <rdf:Bag>
                  <rdf:li rdf:resource="http://identifiers.org/ec-code/2.7.3.3"/>
                </rdf:Bag>
              </bqbiol:is>
            </rdf:Description>
          </rdf:RDF>
        </annotation>
        <listOfReactants>
          <speciesReference species="M_atp__91__c__93__" stoichiometry="1" constant="true"/>
          <speciesReference species="M_arg__91__c__93__" stoichiometry="1" constant="true"/>
        </listOfReactants>
        <listOfProducts>
          <speciesReference species="M_h__91__c__93__" stoichiometry="1" constant="true"/>
          <speciesReference species="M_adp__91__c__93__" stoichiometry="1" constant="true"/>
          <speciesReference species="M_argp__91__c__93__" stoichiometry="1" constant="true"/>
        </listOfProducts>
        <fbc:geneProductAssociation>
          <fbc:geneProductRef fbc:geneProduct="G_Aurli1_140607"/>
        </fbc:geneProductAssociation>
      </reaction>
      <reaction metaid="SLI0439" id="SLI0439" name="creatine kinase" reversible="true" fast="false" fbc:lowerFluxBound="FB1N1000" fbc:upperFluxBound="FB6N1000">
        <notes>
          <body xmlns="http://www.w3.org/1999/xhtml">
            <p>References:KAAS</p>
          </body>
        </notes>
        <annotation xmlns:sbml="http://www.sbml.org/sbml/level3/version1/core">
          <rdf:RDF xmlns:rdf="http://www.w3.org/1999/02/22-rdf-syntax-ns#" xmlns:dcterms="http://purl.org/dc/terms/" xmlns:vCard="http://www.w3.org/2001/vcard-rdf/3.0#" xmlns:vCard4="http://www.w3.org/2006/vcard/ns#" xmlns:bqbiol="http://biomodels.net/biology-qualifiers/" xmlns:bqmodel="http://biomodels.net/model-qualifiers/">
            <rdf:Description rdf:about="#SLI0439">
              <bqbiol:is>
                <rdf:Bag>
                  <rdf:li rdf:resource="http://identifiers.org/ec-code/2.7.3.2"/>
                </rdf:Bag>
              </bqbiol:is>
            </rdf:Description>
          </rdf:RDF>
        </annotation>
        <listOfReactants>
          <speciesReference species="M_atp__91__c__93__" stoichiometry="1" constant="true"/>
          <speciesReference species="M_cret__91__c__93__" stoichiometry="1" constant="true"/>
        </listOfReactants>
        <listOfProducts>
          <speciesReference species="M_h__91__c__93__" stoichiometry="1" constant="true"/>
          <speciesReference species="M_adp__91__c__93__" stoichiometry="1" constant="true"/>
          <speciesReference species="M_cret1p__91__c__93__" stoichiometry="1" constant="true"/>
        </listOfProducts>
        <fbc:geneProductAssociation>
          <fbc:geneProductRef fbc:geneProduct="G_Aurli1_42973"/>
        </fbc:geneProductAssociation>
      </reaction>
      <reaction metaid="SLI0440" id="SLI0440" name="Non-enzymatic" reversible="true" fast="false" fbc:lowerFluxBound="FB1N1000" fbc:upperFluxBound="FB6N1000">
        <notes>
          <body xmlns="http://www.w3.org/1999/xhtml">
            <p>References:KAAS</p>
          </body>
        </notes>
        <listOfReactants>
          <speciesReference species="M_cret1p__91__c__93__" stoichiometry="1" constant="true"/>
        </listOfReactants>
        <listOfProducts>
          <speciesReference species="M_pi__91__c__93__" stoichiometry="1" constant="true"/>
          <speciesReference species="M_cretn__91__c__93__" stoichiometry="1" constant="true"/>
        </listOfProducts>
      </reaction>
      <reaction metaid="SLI0441" id="SLI0441" name="Creatinine iminohydrolase" reversible="true" fast="false" fbc:lowerFluxBound="FB1N1000" fbc:upperFluxBound="FB6N1000">
        <notes>
          <body xmlns="http://www.w3.org/1999/xhtml">
            <p>References:KAAS</p>
          </body>
        </notes>
        <annotation xmlns:sbml="http://www.sbml.org/sbml/level3/version1/core">
          <rdf:RDF xmlns:rdf="http://www.w3.org/1999/02/22-rdf-syntax-ns#" xmlns:dcterms="http://purl.org/dc/terms/" xmlns:vCard="http://www.w3.org/2001/vcard-rdf/3.0#" xmlns:vCard4="http://www.w3.org/2006/vcard/ns#" xmlns:bqbiol="http://biomodels.net/biology-qualifiers/" xmlns:bqmodel="http://biomodels.net/model-qualifiers/">
            <rdf:Description rdf:about="#SLI0441">
              <bqbiol:is>
                <rdf:Bag>
                  <rdf:li rdf:resource="http://identifiers.org/ec-code/3.5.4.1"/>
                </rdf:Bag>
              </bqbiol:is>
            </rdf:Description>
          </rdf:RDF>
        </annotation>
        <listOfReactants>
          <speciesReference species="M_h__91__c__93__" stoichiometry="1" constant="true"/>
          <speciesReference species="M_h2o__91__c__93__" stoichiometry="1" constant="true"/>
          <speciesReference species="M_cretn__91__c__93__" stoichiometry="1" constant="true"/>
        </listOfReactants>
        <listOfProducts>
          <speciesReference species="M_nh3__91__c__93__" stoichiometry="1" constant="true"/>
          <speciesReference species="M_nmetoin__91__c__93__" stoichiometry="1" constant="true"/>
        </listOfProducts>
        <fbc:geneProductAssociation>
          <fbc:geneProductRef fbc:geneProduct="G_Aurli1_142569"/>
        </fbc:geneProductAssociation>
      </reaction>
      <reaction metaid="SLI0442" id="SLI0442" name="aminoacylase?" reversible="false" fast="false" fbc:lowerFluxBound="FB4N0" fbc:upperFluxBound="FB6N1000">
        <notes>
          <body xmlns="http://www.w3.org/1999/xhtml">
            <p>References:iCY1106</p>
          </body>
        </notes>
        <annotation xmlns:sbml="http://www.sbml.org/sbml/level3/version1/core">
          <rdf:RDF xmlns:rdf="http://www.w3.org/1999/02/22-rdf-syntax-ns#" xmlns:dcterms="http://purl.org/dc/terms/" xmlns:vCard="http://www.w3.org/2001/vcard-rdf/3.0#" xmlns:vCard4="http://www.w3.org/2006/vcard/ns#" xmlns:bqbiol="http://biomodels.net/biology-qualifiers/" xmlns:bqmodel="http://biomodels.net/model-qualifiers/">
            <rdf:Description rdf:about="#SLI0442">
              <bqbiol:is>
                <rdf:Bag>
                  <rdf:li rdf:resource="http://identifiers.org/ec-code/3.5.1.14"/>
                  <rdf:li rdf:resource="http://identifiers.org/ec-code/3.5.1.16"/>
                </rdf:Bag>
              </bqbiol:is>
            </rdf:Description>
          </rdf:RDF>
        </annotation>
        <listOfReactants>
          <speciesReference species="M_h2o__91__c__93__" stoichiometry="1" constant="true"/>
          <speciesReference species="M_naorn__91__c__93__" stoichiometry="1" constant="true"/>
        </listOfReactants>
        <listOfProducts>
          <speciesReference species="M_ac__91__c__93__" stoichiometry="1" constant="true"/>
          <speciesReference species="M_orn__91__c__93__" stoichiometry="1" constant="true"/>
        </listOfProducts>
        <fbc:geneProductAssociation>
          <fbc:or>
            <fbc:geneProductRef fbc:geneProduct="G_Aurli1_42417"/>
            <fbc:geneProductRef fbc:geneProduct="G_Aurli1_42615"/>
            <fbc:geneProductRef fbc:geneProduct="G_Aurli1_142746"/>
          </fbc:or>
        </fbc:geneProductAssociation>
      </reaction>
      <reaction metaid="SLI0443" id="SLI0443" name="hydroxyproline oxidase" reversible="false" fast="false" fbc:lowerFluxBound="FB4N0" fbc:upperFluxBound="FB6N1000">
        <notes>
          <body xmlns="http://www.w3.org/1999/xhtml">
            <p>References:KAAS</p>
          </body>
        </notes>
        <annotation xmlns:sbml="http://www.sbml.org/sbml/level3/version1/core">
          <rdf:RDF xmlns:rdf="http://www.w3.org/1999/02/22-rdf-syntax-ns#" xmlns:dcterms="http://purl.org/dc/terms/" xmlns:vCard="http://www.w3.org/2001/vcard-rdf/3.0#" xmlns:vCard4="http://www.w3.org/2006/vcard/ns#" xmlns:bqbiol="http://biomodels.net/biology-qualifiers/" xmlns:bqmodel="http://biomodels.net/model-qualifiers/">
            <rdf:Description rdf:about="#SLI0443">
              <bqbiol:is>
                <rdf:Bag>
                  <rdf:li rdf:resource="http://identifiers.org/ec-code/1.5.-.-"/>
                </rdf:Bag>
              </bqbiol:is>
            </rdf:Description>
          </rdf:RDF>
        </annotation>
        <listOfReactants>
          <speciesReference species="M_fad__91__m__93__" stoichiometry="1" constant="true"/>
          <speciesReference species="M_hpro__91__c__93__" stoichiometry="1" constant="true"/>
        </listOfReactants>
        <listOfProducts>
          <speciesReference species="M_h__91__m__93__" stoichiometry="1" constant="true"/>
          <speciesReference species="M_fadh2__91__m__93__" stoichiometry="1" constant="true"/>
          <speciesReference species="M_phc__91__c__93__" stoichiometry="1" constant="true"/>
        </listOfProducts>
        <fbc:geneProductAssociation>
          <fbc:geneProductRef fbc:geneProduct="G_Aurli1_7531"/>
        </fbc:geneProductAssociation>
      </reaction>
      <reaction metaid="SLI0444" id="SLI0444" name="L-aspartate:2-oxoglutarate aminotransferase" reversible="true" fast="false" fbc:lowerFluxBound="FB1N1000" fbc:upperFluxBound="FB6N1000">
        <notes>
          <body xmlns="http://www.w3.org/1999/xhtml">
            <p>References:iCY1106</p>
          </body>
        </notes>
        <annotation xmlns:sbml="http://www.sbml.org/sbml/level3/version1/core">
          <rdf:RDF xmlns:rdf="http://www.w3.org/1999/02/22-rdf-syntax-ns#" xmlns:dcterms="http://purl.org/dc/terms/" xmlns:vCard="http://www.w3.org/2001/vcard-rdf/3.0#" xmlns:vCard4="http://www.w3.org/2006/vcard/ns#" xmlns:bqbiol="http://biomodels.net/biology-qualifiers/" xmlns:bqmodel="http://biomodels.net/model-qualifiers/">
            <rdf:Description rdf:about="#SLI0444">
              <bqbiol:is>
                <rdf:Bag>
                  <rdf:li rdf:resource="http://identifiers.org/ec-code/2.6.1.1"/>
                </rdf:Bag>
              </bqbiol:is>
            </rdf:Description>
          </rdf:RDF>
        </annotation>
        <listOfReactants>
          <speciesReference species="M_akg__91__m__93__" stoichiometry="1" constant="true"/>
          <speciesReference species="M_ehglu__91__m__93__" stoichiometry="1" constant="true"/>
        </listOfReactants>
        <listOfProducts>
          <speciesReference species="M_glu__91__m__93__" stoichiometry="1" constant="true"/>
          <speciesReference species="M_hakg__91__m__93__" stoichiometry="1" constant="true"/>
        </listOfProducts>
        <fbc:geneProductAssociation>
          <fbc:geneProductRef fbc:geneProduct="G_Aurli1_78450"/>
        </fbc:geneProductAssociation>
      </reaction>
      <reaction metaid="SLI0445" id="SLI0445" name="L-aspartate:2-oxoglutarate aminotransferase" reversible="true" fast="false" fbc:lowerFluxBound="FB1N1000" fbc:upperFluxBound="FB6N1000">
        <notes>
          <body xmlns="http://www.w3.org/1999/xhtml">
            <p>References:iCY1106</p>
          </body>
        </notes>
        <annotation xmlns:sbml="http://www.sbml.org/sbml/level3/version1/core">
          <rdf:RDF xmlns:rdf="http://www.w3.org/1999/02/22-rdf-syntax-ns#" xmlns:dcterms="http://purl.org/dc/terms/" xmlns:vCard="http://www.w3.org/2001/vcard-rdf/3.0#" xmlns:vCard4="http://www.w3.org/2006/vcard/ns#" xmlns:bqbiol="http://biomodels.net/biology-qualifiers/" xmlns:bqmodel="http://biomodels.net/model-qualifiers/">
            <rdf:Description rdf:about="#SLI0445">
              <bqbiol:is>
                <rdf:Bag>
                  <rdf:li rdf:resource="http://identifiers.org/ec-code/2.6.1.1"/>
                </rdf:Bag>
              </bqbiol:is>
            </rdf:Description>
          </rdf:RDF>
        </annotation>
        <listOfReactants>
          <speciesReference species="M_akg__91__c__93__" stoichiometry="1" constant="true"/>
          <speciesReference species="M_ehglu__91__c__93__" stoichiometry="1" constant="true"/>
        </listOfReactants>
        <listOfProducts>
          <speciesReference species="M_glu__91__c__93__" stoichiometry="1" constant="true"/>
          <speciesReference species="M_hakg__91__c__93__" stoichiometry="1" constant="true"/>
        </listOfProducts>
        <fbc:geneProductAssociation>
          <fbc:or>
            <fbc:geneProductRef fbc:geneProduct="G_Aurli1_138764"/>
            <fbc:geneProductRef fbc:geneProduct="G_Aurli1_106824"/>
          </fbc:or>
        </fbc:geneProductAssociation>
      </reaction>
      <reaction metaid="SLI0446" id="SLI0446" name="amino-acid N-acetyltransferase" reversible="true" fast="false" fbc:lowerFluxBound="FB1N1000" fbc:upperFluxBound="FB6N1000">
        <notes>
          <body xmlns="http://www.w3.org/1999/xhtml">
            <p>References:KAAS</p>
            <p>NOTES: MetaCyc</p>
          </body>
        </notes>
        <annotation xmlns:sbml="http://www.sbml.org/sbml/level3/version1/core">
          <rdf:RDF xmlns:rdf="http://www.w3.org/1999/02/22-rdf-syntax-ns#" xmlns:dcterms="http://purl.org/dc/terms/" xmlns:vCard="http://www.w3.org/2001/vcard-rdf/3.0#" xmlns:vCard4="http://www.w3.org/2006/vcard/ns#" xmlns:bqbiol="http://biomodels.net/biology-qualifiers/" xmlns:bqmodel="http://biomodels.net/model-qualifiers/">
            <rdf:Description rdf:about="#SLI0446">
              <bqbiol:is>
                <rdf:Bag>
                  <rdf:li rdf:resource="http://identifiers.org/ec-code/2.3.1.1"/>
                </rdf:Bag>
              </bqbiol:is>
            </rdf:Description>
          </rdf:RDF>
        </annotation>
        <listOfReactants>
          <speciesReference species="M_accoa__91__c__93__" stoichiometry="1" constant="true"/>
          <speciesReference species="M_glu__91__c__93__" stoichiometry="1" constant="true"/>
        </listOfReactants>
        <listOfProducts>
          <speciesReference species="M_h__91__c__93__" stoichiometry="1" constant="true"/>
          <speciesReference species="M_coa__91__c__93__" stoichiometry="1" constant="true"/>
          <speciesReference species="M_naglu__91__c__93__" stoichiometry="1" constant="true"/>
        </listOfProducts>
        <fbc:geneProductAssociation>
          <fbc:or>
            <fbc:geneProductRef fbc:geneProduct="G_Aurli1_74137"/>
            <fbc:geneProductRef fbc:geneProduct="G_Aurli1_138128"/>
          </fbc:or>
        </fbc:geneProductAssociation>
      </reaction>
      <reaction metaid="SLI0447" id="SLI0447" name="ATP:N-acetyl-L-glutamate 5-phosphotransferase" reversible="true" fast="false" fbc:lowerFluxBound="FB1N1000" fbc:upperFluxBound="FB6N1000">
        <notes>
          <body xmlns="http://www.w3.org/1999/xhtml">
            <p>References:KAAS</p>
            <p>NOTES: MetaCyc</p>
          </body>
        </notes>
        <annotation xmlns:sbml="http://www.sbml.org/sbml/level3/version1/core">
          <rdf:RDF xmlns:rdf="http://www.w3.org/1999/02/22-rdf-syntax-ns#" xmlns:dcterms="http://purl.org/dc/terms/" xmlns:vCard="http://www.w3.org/2001/vcard-rdf/3.0#" xmlns:vCard4="http://www.w3.org/2006/vcard/ns#" xmlns:bqbiol="http://biomodels.net/biology-qualifiers/" xmlns:bqmodel="http://biomodels.net/model-qualifiers/">
            <rdf:Description rdf:about="#SLI0447">
              <bqbiol:is>
                <rdf:Bag>
                  <rdf:li rdf:resource="http://identifiers.org/ec-code/2.7.2.8"/>
                </rdf:Bag>
              </bqbiol:is>
            </rdf:Description>
          </rdf:RDF>
        </annotation>
        <listOfReactants>
          <speciesReference species="M_atp__91__c__93__" stoichiometry="1" constant="true"/>
          <speciesReference species="M_naglu__91__c__93__" stoichiometry="1" constant="true"/>
        </listOfReactants>
        <listOfProducts>
          <speciesReference species="M_adp__91__c__93__" stoichiometry="1" constant="true"/>
          <speciesReference species="M_naglup__91__c__93__" stoichiometry="1" constant="true"/>
        </listOfProducts>
        <fbc:geneProductAssociation>
          <fbc:geneProductRef fbc:geneProduct="G_Aurli1_47491"/>
        </fbc:geneProductAssociation>
      </reaction>
      <reaction metaid="SLI0448" id="SLI0448" name="N-acetyl-L-glutamate-5-semialdehyde:NADP+ 5-oxidoreductase (phosphrylating)" reversible="true" fast="false" fbc:lowerFluxBound="FB1N1000" fbc:upperFluxBound="FB6N1000">
        <notes>
          <body xmlns="http://www.w3.org/1999/xhtml">
            <p>References:KAAS</p>
            <p>NOTES: MetaCyc</p>
          </body>
        </notes>
        <annotation xmlns:sbml="http://www.sbml.org/sbml/level3/version1/core">
          <rdf:RDF xmlns:rdf="http://www.w3.org/1999/02/22-rdf-syntax-ns#" xmlns:dcterms="http://purl.org/dc/terms/" xmlns:vCard="http://www.w3.org/2001/vcard-rdf/3.0#" xmlns:vCard4="http://www.w3.org/2006/vcard/ns#" xmlns:bqbiol="http://biomodels.net/biology-qualifiers/" xmlns:bqmodel="http://biomodels.net/model-qualifiers/">
            <rdf:Description rdf:about="#SLI0448">
              <bqbiol:is>
                <rdf:Bag>
                  <rdf:li rdf:resource="http://identifiers.org/ec-code/1.2.1.38"/>
                </rdf:Bag>
              </bqbiol:is>
            </rdf:Description>
          </rdf:RDF>
        </annotation>
        <listOfReactants>
          <speciesReference species="M_pi__91__c__93__" stoichiometry="1" constant="true"/>
          <speciesReference species="M_nadp__91__c__93__" stoichiometry="1" constant="true"/>
          <speciesReference species="M_naglus__91__c__93__" stoichiometry="1" constant="true"/>
        </listOfReactants>
        <listOfProducts>
          <speciesReference species="M_h__91__c__93__" stoichiometry="1" constant="true"/>
          <speciesReference species="M_nadph__91__c__93__" stoichiometry="1" constant="true"/>
          <speciesReference species="M_naglup__91__c__93__" stoichiometry="1" constant="true"/>
        </listOfProducts>
        <fbc:geneProductAssociation>
          <fbc:geneProductRef fbc:geneProduct="G_Aurli1_47491"/>
        </fbc:geneProductAssociation>
      </reaction>
      <reaction metaid="SLI0449" id="SLI0449" name="acetylornithine transaminase" reversible="true" fast="false" fbc:lowerFluxBound="FB1N1000" fbc:upperFluxBound="FB6N1000">
        <notes>
          <body xmlns="http://www.w3.org/1999/xhtml">
            <p>References:KAAS</p>
          </body>
        </notes>
        <annotation xmlns:sbml="http://www.sbml.org/sbml/level3/version1/core">
          <rdf:RDF xmlns:rdf="http://www.w3.org/1999/02/22-rdf-syntax-ns#" xmlns:dcterms="http://purl.org/dc/terms/" xmlns:vCard="http://www.w3.org/2001/vcard-rdf/3.0#" xmlns:vCard4="http://www.w3.org/2006/vcard/ns#" xmlns:bqbiol="http://biomodels.net/biology-qualifiers/" xmlns:bqmodel="http://biomodels.net/model-qualifiers/">
            <rdf:Description rdf:about="#SLI0449">
              <bqbiol:is>
                <rdf:Bag>
                  <rdf:li rdf:resource="http://identifiers.org/ec-code/2.6.1.11"/>
                </rdf:Bag>
              </bqbiol:is>
            </rdf:Description>
          </rdf:RDF>
        </annotation>
        <listOfReactants>
          <speciesReference species="M_glu__91__c__93__" stoichiometry="1" constant="true"/>
          <speciesReference species="M_naglus__91__c__93__" stoichiometry="1" constant="true"/>
        </listOfReactants>
        <listOfProducts>
          <speciesReference species="M_akg__91__c__93__" stoichiometry="1" constant="true"/>
          <speciesReference species="M_naorn__91__c__93__" stoichiometry="1" constant="true"/>
        </listOfProducts>
        <fbc:geneProductAssociation>
          <fbc:geneProductRef fbc:geneProduct="G_Aurli1_74103"/>
        </fbc:geneProductAssociation>
      </reaction>
      <reaction metaid="SLI0450" id="SLI0450" name="glutamate N-acetyltransferase" reversible="false" fast="false" fbc:lowerFluxBound="FB4N0" fbc:upperFluxBound="FB6N1000">
        <notes>
          <body xmlns="http://www.w3.org/1999/xhtml">
            <p>References:KAAS</p>
            <p>NOTES: MetaCyc</p>
          </body>
        </notes>
        <annotation xmlns:sbml="http://www.sbml.org/sbml/level3/version1/core">
          <rdf:RDF xmlns:rdf="http://www.w3.org/1999/02/22-rdf-syntax-ns#" xmlns:dcterms="http://purl.org/dc/terms/" xmlns:vCard="http://www.w3.org/2001/vcard-rdf/3.0#" xmlns:vCard4="http://www.w3.org/2006/vcard/ns#" xmlns:bqbiol="http://biomodels.net/biology-qualifiers/" xmlns:bqmodel="http://biomodels.net/model-qualifiers/">
            <rdf:Description rdf:about="#SLI0450">
              <bqbiol:is>
                <rdf:Bag>
                  <rdf:li rdf:resource="http://identifiers.org/ec-code/2.3.1.35"/>
                </rdf:Bag>
              </bqbiol:is>
            </rdf:Description>
          </rdf:RDF>
        </annotation>
        <listOfReactants>
          <speciesReference species="M_glu__91__c__93__" stoichiometry="1" constant="true"/>
          <speciesReference species="M_naorn__91__c__93__" stoichiometry="1" constant="true"/>
        </listOfReactants>
        <listOfProducts>
          <speciesReference species="M_orn__91__c__93__" stoichiometry="1" constant="true"/>
          <speciesReference species="M_naglu__91__c__93__" stoichiometry="1" constant="true"/>
        </listOfProducts>
        <fbc:geneProductAssociation>
          <fbc:geneProductRef fbc:geneProduct="G_Aurli1_74137"/>
        </fbc:geneProductAssociation>
      </reaction>
      <reaction metaid="SLI0451" id="SLI0451" name="N-acetyl-L-citrulline amidohydrolase" reversible="false" fast="false" fbc:lowerFluxBound="FB4N0" fbc:upperFluxBound="FB6N1000">
        <notes>
          <body xmlns="http://www.w3.org/1999/xhtml">
            <p>References:KAAS</p>
            <p>NOTES: MetaCyc</p>
          </body>
        </notes>
        <annotation xmlns:sbml="http://www.sbml.org/sbml/level3/version1/core">
          <rdf:RDF xmlns:rdf="http://www.w3.org/1999/02/22-rdf-syntax-ns#" xmlns:dcterms="http://purl.org/dc/terms/" xmlns:vCard="http://www.w3.org/2001/vcard-rdf/3.0#" xmlns:vCard4="http://www.w3.org/2006/vcard/ns#" xmlns:bqbiol="http://biomodels.net/biology-qualifiers/" xmlns:bqmodel="http://biomodels.net/model-qualifiers/">
            <rdf:Description rdf:about="#SLI0451">
              <bqbiol:is>
                <rdf:Bag>
                  <rdf:li rdf:resource="http://identifiers.org/ec-code/3.5.1.16"/>
                </rdf:Bag>
              </bqbiol:is>
            </rdf:Description>
          </rdf:RDF>
        </annotation>
        <listOfReactants>
          <speciesReference species="M_h2o__91__c__93__" stoichiometry="1" constant="true"/>
          <speciesReference species="M_naccitr__91__c__93__" stoichiometry="1" constant="true"/>
        </listOfReactants>
        <listOfProducts>
          <speciesReference species="M_ac__91__c__93__" stoichiometry="1" constant="true"/>
          <speciesReference species="M_citr__91__c__93__" stoichiometry="1" constant="true"/>
        </listOfProducts>
        <fbc:geneProductAssociation>
          <fbc:geneProductRef fbc:geneProduct="G_Aurli1_42615"/>
        </fbc:geneProductAssociation>
      </reaction>
      <reaction metaid="SLI0452" id="SLI0452" name="D-Proline:oxygen oxidoreductase" reversible="true" fast="false" fbc:lowerFluxBound="FB1N1000" fbc:upperFluxBound="FB6N1000">
        <notes>
          <body xmlns="http://www.w3.org/1999/xhtml">
            <p>References:KAAS</p>
          </body>
        </notes>
        <annotation xmlns:sbml="http://www.sbml.org/sbml/level3/version1/core">
          <rdf:RDF xmlns:rdf="http://www.w3.org/1999/02/22-rdf-syntax-ns#" xmlns:dcterms="http://purl.org/dc/terms/" xmlns:vCard="http://www.w3.org/2001/vcard-rdf/3.0#" xmlns:vCard4="http://www.w3.org/2006/vcard/ns#" xmlns:bqbiol="http://biomodels.net/biology-qualifiers/" xmlns:bqmodel="http://biomodels.net/model-qualifiers/">
            <rdf:Description rdf:about="#SLI0452">
              <bqbiol:is>
                <rdf:Bag>
                  <rdf:li rdf:resource="http://identifiers.org/ec-code/1.4.3.3"/>
                </rdf:Bag>
              </bqbiol:is>
            </rdf:Description>
          </rdf:RDF>
        </annotation>
        <listOfReactants>
          <speciesReference species="M_o2__91__c__93__" stoichiometry="1" constant="true"/>
          <speciesReference species="M_dpro__91__c__93__" stoichiometry="1" constant="true"/>
        </listOfReactants>
        <listOfProducts>
          <speciesReference species="M_h2o2__91__c__93__" stoichiometry="1" constant="true"/>
          <speciesReference species="M_1p2clate__91__c__93__" stoichiometry="1" constant="true"/>
        </listOfProducts>
        <fbc:geneProductAssociation>
          <fbc:geneProductRef fbc:geneProduct="G_Aurli1_139766"/>
        </fbc:geneProductAssociation>
      </reaction>
      <reaction metaid="SLI0453" id="SLI0453" name="4-Guanidinobutanamide amidohydrolase" reversible="true" fast="false" fbc:lowerFluxBound="FB1N1000" fbc:upperFluxBound="FB6N1000">
        <notes>
          <body xmlns="http://www.w3.org/1999/xhtml">
            <p>References:KAAS</p>
          </body>
        </notes>
        <annotation xmlns:sbml="http://www.sbml.org/sbml/level3/version1/core">
          <rdf:RDF xmlns:rdf="http://www.w3.org/1999/02/22-rdf-syntax-ns#" xmlns:dcterms="http://purl.org/dc/terms/" xmlns:vCard="http://www.w3.org/2001/vcard-rdf/3.0#" xmlns:vCard4="http://www.w3.org/2006/vcard/ns#" xmlns:bqbiol="http://biomodels.net/biology-qualifiers/" xmlns:bqmodel="http://biomodels.net/model-qualifiers/">
            <rdf:Description rdf:about="#SLI0453">
              <bqbiol:is>
                <rdf:Bag>
                  <rdf:li rdf:resource="http://identifiers.org/ec-code/3.5.1.4"/>
                </rdf:Bag>
              </bqbiol:is>
            </rdf:Description>
          </rdf:RDF>
        </annotation>
        <listOfReactants>
          <speciesReference species="M_h2o__91__c__93__" stoichiometry="1" constant="true"/>
          <speciesReference species="M_4guamide__91__c__93__" stoichiometry="1" constant="true"/>
        </listOfReactants>
        <listOfProducts>
          <speciesReference species="M_nh3__91__c__93__" stoichiometry="1" constant="true"/>
          <speciesReference species="M_4guaoate__91__c__93__" stoichiometry="1" constant="true"/>
        </listOfProducts>
        <fbc:geneProductAssociation>
          <fbc:geneProductRef fbc:geneProduct="G_Aurli1_41510"/>
        </fbc:geneProductAssociation>
      </reaction>
      <reaction metaid="SLI0454" id="SLI0454" name="Prolyl-tRNA synthetase" reversible="false" fast="false" fbc:lowerFluxBound="FB4N0" fbc:upperFluxBound="FB6N1000">
        <notes>
          <body xmlns="http://www.w3.org/1999/xhtml">
            <p>References:iCCe806</p>
          </body>
        </notes>
        <annotation xmlns:sbml="http://www.sbml.org/sbml/level3/version1/core">
          <rdf:RDF xmlns:rdf="http://www.w3.org/1999/02/22-rdf-syntax-ns#" xmlns:dcterms="http://purl.org/dc/terms/" xmlns:vCard="http://www.w3.org/2001/vcard-rdf/3.0#" xmlns:vCard4="http://www.w3.org/2006/vcard/ns#" xmlns:bqbiol="http://biomodels.net/biology-qualifiers/" xmlns:bqmodel="http://biomodels.net/model-qualifiers/">
            <rdf:Description rdf:about="#SLI0454">
              <bqbiol:is>
                <rdf:Bag>
                  <rdf:li rdf:resource="http://identifiers.org/ec-code/6.1.1.15"/>
                  <rdf:li rdf:resource="http://identifiers.org/ec-code/6.1.1.6"/>
                </rdf:Bag>
              </bqbiol:is>
            </rdf:Description>
          </rdf:RDF>
        </annotation>
        <listOfReactants>
          <speciesReference species="M_atp__91__c__93__" stoichiometry="1" constant="true"/>
          <speciesReference species="M_pro__91__c__93__" stoichiometry="1" constant="true"/>
          <speciesReference species="M_trnapro__91__c__93__" stoichiometry="1" constant="true"/>
        </listOfReactants>
        <listOfProducts>
          <speciesReference species="M_h__91__c__93__" stoichiometry="2" constant="true"/>
          <speciesReference species="M_ppi__91__c__93__" stoichiometry="1" constant="true"/>
          <speciesReference species="M_amp__91__c__93__" stoichiometry="1" constant="true"/>
          <speciesReference species="M_protrna__91__c__93__" stoichiometry="1" constant="true"/>
        </listOfProducts>
        <fbc:geneProductAssociation>
          <fbc:or>
            <fbc:geneProductRef fbc:geneProduct="G_Aurli1_126030"/>
            <fbc:geneProductRef fbc:geneProduct="G_Aurli1_85346"/>
          </fbc:or>
        </fbc:geneProductAssociation>
      </reaction>
      <reaction metaid="SLI0455" id="SLI0455" name="ATP phosphoribosyltransferase" reversible="false" fast="false" fbc:lowerFluxBound="FB4N0" fbc:upperFluxBound="FB6N1000">
        <notes>
          <body xmlns="http://www.w3.org/1999/xhtml">
            <p>References:iCY1106</p>
          </body>
        </notes>
        <annotation xmlns:sbml="http://www.sbml.org/sbml/level3/version1/core">
          <rdf:RDF xmlns:rdf="http://www.w3.org/1999/02/22-rdf-syntax-ns#" xmlns:dcterms="http://purl.org/dc/terms/" xmlns:vCard="http://www.w3.org/2001/vcard-rdf/3.0#" xmlns:vCard4="http://www.w3.org/2006/vcard/ns#" xmlns:bqbiol="http://biomodels.net/biology-qualifiers/" xmlns:bqmodel="http://biomodels.net/model-qualifiers/">
            <rdf:Description rdf:about="#SLI0455">
              <bqbiol:is>
                <rdf:Bag>
                  <rdf:li rdf:resource="http://identifiers.org/ec-code/2.4.2.17"/>
                </rdf:Bag>
              </bqbiol:is>
            </rdf:Description>
          </rdf:RDF>
        </annotation>
        <listOfReactants>
          <speciesReference species="M_atp__91__c__93__" stoichiometry="1" constant="true"/>
          <speciesReference species="M_prpp__91__c__93__" stoichiometry="1" constant="true"/>
        </listOfReactants>
        <listOfProducts>
          <speciesReference species="M_ppi__91__c__93__" stoichiometry="1" constant="true"/>
          <speciesReference species="M_prbatp__91__c__93__" stoichiometry="1" constant="true"/>
        </listOfProducts>
        <fbc:geneProductAssociation>
          <fbc:geneProductRef fbc:geneProduct="G_Aurli1_45927"/>
        </fbc:geneProductAssociation>
      </reaction>
      <reaction metaid="SLI0456" id="SLI0456" name="phosphoribosyl-ATP diphosphatase" reversible="false" fast="false" fbc:lowerFluxBound="FB4N0" fbc:upperFluxBound="FB6N1000">
        <notes>
          <body xmlns="http://www.w3.org/1999/xhtml">
            <p>References:KAAS</p>
          </body>
        </notes>
        <annotation xmlns:sbml="http://www.sbml.org/sbml/level3/version1/core">
          <rdf:RDF xmlns:rdf="http://www.w3.org/1999/02/22-rdf-syntax-ns#" xmlns:dcterms="http://purl.org/dc/terms/" xmlns:vCard="http://www.w3.org/2001/vcard-rdf/3.0#" xmlns:vCard4="http://www.w3.org/2006/vcard/ns#" xmlns:bqbiol="http://biomodels.net/biology-qualifiers/" xmlns:bqmodel="http://biomodels.net/model-qualifiers/">
            <rdf:Description rdf:about="#SLI0456">
              <bqbiol:is>
                <rdf:Bag>
                  <rdf:li rdf:resource="http://identifiers.org/ec-code/3.6.1.31"/>
                </rdf:Bag>
              </bqbiol:is>
            </rdf:Description>
          </rdf:RDF>
        </annotation>
        <listOfReactants>
          <speciesReference species="M_h2o__91__c__93__" stoichiometry="1" constant="true"/>
          <speciesReference species="M_prbatp__91__c__93__" stoichiometry="1" constant="true"/>
        </listOfReactants>
        <listOfProducts>
          <speciesReference species="M_h__91__c__93__" stoichiometry="3" constant="true"/>
          <speciesReference species="M_ppi__91__c__93__" stoichiometry="1" constant="true"/>
          <speciesReference species="M_prbamp__91__c__93__" stoichiometry="1" constant="true"/>
        </listOfProducts>
        <fbc:geneProductAssociation>
          <fbc:geneProductRef fbc:geneProduct="G_Aurli1_141479"/>
        </fbc:geneProductAssociation>
      </reaction>
      <reaction metaid="SLI0457" id="SLI0457" name="phosphoribosyl-AMP cyclohydrolase" reversible="false" fast="false" fbc:lowerFluxBound="FB4N0" fbc:upperFluxBound="FB6N1000">
        <notes>
          <body xmlns="http://www.w3.org/1999/xhtml">
            <p>References:KAAS</p>
          </body>
        </notes>
        <annotation xmlns:sbml="http://www.sbml.org/sbml/level3/version1/core">
          <rdf:RDF xmlns:rdf="http://www.w3.org/1999/02/22-rdf-syntax-ns#" xmlns:dcterms="http://purl.org/dc/terms/" xmlns:vCard="http://www.w3.org/2001/vcard-rdf/3.0#" xmlns:vCard4="http://www.w3.org/2006/vcard/ns#" xmlns:bqbiol="http://biomodels.net/biology-qualifiers/" xmlns:bqmodel="http://biomodels.net/model-qualifiers/">
            <rdf:Description rdf:about="#SLI0457">
              <bqbiol:is>
                <rdf:Bag>
                  <rdf:li rdf:resource="http://identifiers.org/ec-code/3.5.4.19"/>
                </rdf:Bag>
              </bqbiol:is>
            </rdf:Description>
          </rdf:RDF>
        </annotation>
        <listOfReactants>
          <speciesReference species="M_h__91__c__93__" stoichiometry="1" constant="true"/>
          <speciesReference species="M_h2o__91__c__93__" stoichiometry="1" constant="true"/>
          <speciesReference species="M_prbamp__91__c__93__" stoichiometry="1" constant="true"/>
        </listOfReactants>
        <listOfProducts>
          <speciesReference species="M_prfp__91__c__93__" stoichiometry="1" constant="true"/>
        </listOfProducts>
        <fbc:geneProductAssociation>
          <fbc:geneProductRef fbc:geneProduct="G_Aurli1_141479"/>
        </fbc:geneProductAssociation>
      </reaction>
      <reaction metaid="SLI0458" id="SLI0458" name="1-(5-phosphoribosyl)-5-[(5-phosphoribosylamino)methylideneamino]imidazole-4-carboxamide isomerase" reversible="false" fast="false" fbc:lowerFluxBound="FB4N0" fbc:upperFluxBound="FB6N1000">
        <notes>
          <body xmlns="http://www.w3.org/1999/xhtml">
            <p>References:iCY1106</p>
          </body>
        </notes>
        <annotation xmlns:sbml="http://www.sbml.org/sbml/level3/version1/core">
          <rdf:RDF xmlns:rdf="http://www.w3.org/1999/02/22-rdf-syntax-ns#" xmlns:dcterms="http://purl.org/dc/terms/" xmlns:vCard="http://www.w3.org/2001/vcard-rdf/3.0#" xmlns:vCard4="http://www.w3.org/2006/vcard/ns#" xmlns:bqbiol="http://biomodels.net/biology-qualifiers/" xmlns:bqmodel="http://biomodels.net/model-qualifiers/">
            <rdf:Description rdf:about="#SLI0458">
              <bqbiol:is>
                <rdf:Bag>
                  <rdf:li rdf:resource="http://identifiers.org/ec-code/5.3.1.16"/>
                </rdf:Bag>
              </bqbiol:is>
            </rdf:Description>
          </rdf:RDF>
        </annotation>
        <listOfReactants>
          <speciesReference species="M_prfp__91__c__93__" stoichiometry="1" constant="true"/>
        </listOfReactants>
        <listOfProducts>
          <speciesReference species="M_prlp__91__c__93__" stoichiometry="1" constant="true"/>
        </listOfProducts>
        <fbc:geneProductAssociation>
          <fbc:geneProductRef fbc:geneProduct="G_Aurli1_47340"/>
        </fbc:geneProductAssociation>
      </reaction>
      <reaction metaid="SLI0459" id="SLI0459" name="Imidazoleglycerol-phosphate dehydratase" reversible="false" fast="false" fbc:lowerFluxBound="FB4N0" fbc:upperFluxBound="FB6N1000">
        <notes>
          <body xmlns="http://www.w3.org/1999/xhtml">
            <p>References:iCY1106</p>
          </body>
        </notes>
        <annotation xmlns:sbml="http://www.sbml.org/sbml/level3/version1/core">
          <rdf:RDF xmlns:rdf="http://www.w3.org/1999/02/22-rdf-syntax-ns#" xmlns:dcterms="http://purl.org/dc/terms/" xmlns:vCard="http://www.w3.org/2001/vcard-rdf/3.0#" xmlns:vCard4="http://www.w3.org/2006/vcard/ns#" xmlns:bqbiol="http://biomodels.net/biology-qualifiers/" xmlns:bqmodel="http://biomodels.net/model-qualifiers/">
            <rdf:Description rdf:about="#SLI0459">
              <bqbiol:is>
                <rdf:Bag>
                  <rdf:li rdf:resource="http://identifiers.org/ec-code/4.2.1.19"/>
                </rdf:Bag>
              </bqbiol:is>
            </rdf:Description>
          </rdf:RDF>
        </annotation>
        <listOfReactants>
          <speciesReference species="M_h__91__c__93__" stoichiometry="1" constant="true"/>
          <speciesReference species="M_dimgp__91__c__93__" stoichiometry="1" constant="true"/>
        </listOfReactants>
        <listOfProducts>
          <speciesReference species="M_h2o__91__c__93__" stoichiometry="1" constant="true"/>
          <speciesReference species="M_imacp__91__c__93__" stoichiometry="1" constant="true"/>
        </listOfProducts>
        <fbc:geneProductAssociation>
          <fbc:geneProductRef fbc:geneProduct="G_Aurli1_139443"/>
        </fbc:geneProductAssociation>
      </reaction>
      <reaction metaid="SLI0460" id="SLI0460" name="histidinol-phosphate transaminase" reversible="false" fast="false" fbc:lowerFluxBound="FB4N0" fbc:upperFluxBound="FB6N1000">
        <notes>
          <body xmlns="http://www.w3.org/1999/xhtml">
            <p>References:AraGEM</p>
          </body>
        </notes>
        <annotation xmlns:sbml="http://www.sbml.org/sbml/level3/version1/core">
          <rdf:RDF xmlns:rdf="http://www.w3.org/1999/02/22-rdf-syntax-ns#" xmlns:dcterms="http://purl.org/dc/terms/" xmlns:vCard="http://www.w3.org/2001/vcard-rdf/3.0#" xmlns:vCard4="http://www.w3.org/2006/vcard/ns#" xmlns:bqbiol="http://biomodels.net/biology-qualifiers/" xmlns:bqmodel="http://biomodels.net/model-qualifiers/">
            <rdf:Description rdf:about="#SLI0460">
              <bqbiol:is>
                <rdf:Bag>
                  <rdf:li rdf:resource="http://identifiers.org/ec-code/2.6.1.9"/>
                </rdf:Bag>
              </bqbiol:is>
            </rdf:Description>
          </rdf:RDF>
        </annotation>
        <listOfReactants>
          <speciesReference species="M_glu__91__c__93__" stoichiometry="1" constant="true"/>
          <speciesReference species="M_imacp__91__c__93__" stoichiometry="1" constant="true"/>
        </listOfReactants>
        <listOfProducts>
          <speciesReference species="M_h__91__c__93__" stoichiometry="1" constant="true"/>
          <speciesReference species="M_akg__91__c__93__" stoichiometry="1" constant="true"/>
          <speciesReference species="M_hisolp__91__c__93__" stoichiometry="1" constant="true"/>
        </listOfProducts>
        <fbc:geneProductAssociation>
          <fbc:geneProductRef fbc:geneProduct="G_Aurli1_139443"/>
        </fbc:geneProductAssociation>
      </reaction>
      <reaction metaid="SLI0461" id="SLI0461" name="histidinol-phosphatase" reversible="false" fast="false" fbc:lowerFluxBound="FB4N0" fbc:upperFluxBound="FB6N1000">
        <notes>
          <body xmlns="http://www.w3.org/1999/xhtml">
            <p>References:iCY1106</p>
          </body>
        </notes>
        <annotation xmlns:sbml="http://www.sbml.org/sbml/level3/version1/core">
          <rdf:RDF xmlns:rdf="http://www.w3.org/1999/02/22-rdf-syntax-ns#" xmlns:dcterms="http://purl.org/dc/terms/" xmlns:vCard="http://www.w3.org/2001/vcard-rdf/3.0#" xmlns:vCard4="http://www.w3.org/2006/vcard/ns#" xmlns:bqbiol="http://biomodels.net/biology-qualifiers/" xmlns:bqmodel="http://biomodels.net/model-qualifiers/">
            <rdf:Description rdf:about="#SLI0461">
              <bqbiol:is>
                <rdf:Bag>
                  <rdf:li rdf:resource="http://identifiers.org/ec-code/3.1.3.15"/>
                </rdf:Bag>
              </bqbiol:is>
            </rdf:Description>
          </rdf:RDF>
        </annotation>
        <listOfReactants>
          <speciesReference species="M_h2o__91__c__93__" stoichiometry="1" constant="true"/>
          <speciesReference species="M_hisolp__91__c__93__" stoichiometry="1" constant="true"/>
        </listOfReactants>
        <listOfProducts>
          <speciesReference species="M_pi__91__c__93__" stoichiometry="1" constant="true"/>
          <speciesReference species="M_hisol__91__c__93__" stoichiometry="1" constant="true"/>
        </listOfProducts>
        <fbc:geneProductAssociation>
          <fbc:geneProductRef fbc:geneProduct="G_Aurli1_139443"/>
        </fbc:geneProductAssociation>
      </reaction>
      <reaction metaid="SLI0462" id="SLI0462" name="L-Histidinol:NAD+ oxidoreductase" reversible="false" fast="false" fbc:lowerFluxBound="FB4N0" fbc:upperFluxBound="FB6N1000">
        <notes>
          <body xmlns="http://www.w3.org/1999/xhtml">
            <p>References:KAAS</p>
          </body>
        </notes>
        <annotation xmlns:sbml="http://www.sbml.org/sbml/level3/version1/core">
          <rdf:RDF xmlns:rdf="http://www.w3.org/1999/02/22-rdf-syntax-ns#" xmlns:dcterms="http://purl.org/dc/terms/" xmlns:vCard="http://www.w3.org/2001/vcard-rdf/3.0#" xmlns:vCard4="http://www.w3.org/2006/vcard/ns#" xmlns:bqbiol="http://biomodels.net/biology-qualifiers/" xmlns:bqmodel="http://biomodels.net/model-qualifiers/">
            <rdf:Description rdf:about="#SLI0462">
              <bqbiol:is>
                <rdf:Bag>
                  <rdf:li rdf:resource="http://identifiers.org/ec-code/1.1.1.23"/>
                </rdf:Bag>
              </bqbiol:is>
            </rdf:Description>
          </rdf:RDF>
        </annotation>
        <listOfReactants>
          <speciesReference species="M_nad__91__c__93__" stoichiometry="1" constant="true"/>
          <speciesReference species="M_hisol__91__c__93__" stoichiometry="1" constant="true"/>
        </listOfReactants>
        <listOfProducts>
          <speciesReference species="M_h__91__c__93__" stoichiometry="1" constant="true"/>
          <speciesReference species="M_nadh__91__c__93__" stoichiometry="1" constant="true"/>
          <speciesReference species="M_hidal__91__c__93__" stoichiometry="1" constant="true"/>
        </listOfProducts>
        <fbc:geneProductAssociation>
          <fbc:or>
            <fbc:geneProductRef fbc:geneProduct="G_Aurli1_141479"/>
            <fbc:geneProductRef fbc:geneProduct="G_Aurli1_8441"/>
          </fbc:or>
        </fbc:geneProductAssociation>
      </reaction>
      <reaction metaid="SLI0463" id="SLI0463" name="histidinol dehydrogenase" reversible="false" fast="false" fbc:lowerFluxBound="FB4N0" fbc:upperFluxBound="FB6N1000">
        <notes>
          <body xmlns="http://www.w3.org/1999/xhtml">
            <p>References:KAAS</p>
          </body>
        </notes>
        <annotation xmlns:sbml="http://www.sbml.org/sbml/level3/version1/core">
          <rdf:RDF xmlns:rdf="http://www.w3.org/1999/02/22-rdf-syntax-ns#" xmlns:dcterms="http://purl.org/dc/terms/" xmlns:vCard="http://www.w3.org/2001/vcard-rdf/3.0#" xmlns:vCard4="http://www.w3.org/2006/vcard/ns#" xmlns:bqbiol="http://biomodels.net/biology-qualifiers/" xmlns:bqmodel="http://biomodels.net/model-qualifiers/">
            <rdf:Description rdf:about="#SLI0463">
              <bqbiol:is>
                <rdf:Bag>
                  <rdf:li rdf:resource="http://identifiers.org/ec-code/1.1.1.23"/>
                </rdf:Bag>
              </bqbiol:is>
            </rdf:Description>
          </rdf:RDF>
        </annotation>
        <listOfReactants>
          <speciesReference species="M_h2o__91__c__93__" stoichiometry="1" constant="true"/>
          <speciesReference species="M_nad__91__c__93__" stoichiometry="2" constant="true"/>
          <speciesReference species="M_hidal__91__c__93__" stoichiometry="1" constant="true"/>
        </listOfReactants>
        <listOfProducts>
          <speciesReference species="M_h__91__c__93__" stoichiometry="1" constant="true"/>
          <speciesReference species="M_nadh__91__c__93__" stoichiometry="2" constant="true"/>
          <speciesReference species="M_his__91__c__93__" stoichiometry="1" constant="true"/>
        </listOfProducts>
        <fbc:geneProductAssociation>
          <fbc:or>
            <fbc:geneProductRef fbc:geneProduct="G_Aurli1_141479"/>
            <fbc:geneProductRef fbc:geneProduct="G_Aurli1_8441"/>
          </fbc:or>
        </fbc:geneProductAssociation>
      </reaction>
      <reaction metaid="SLI0464" id="SLI0464" name="HNRNP arginine N-methyltransferase" reversible="false" fast="false" fbc:lowerFluxBound="FB4N0" fbc:upperFluxBound="FB6N1000">
        <notes>
          <body xmlns="http://www.w3.org/1999/xhtml">
            <p>References:iCY1106</p>
          </body>
        </notes>
        <annotation xmlns:sbml="http://www.sbml.org/sbml/level3/version1/core">
          <rdf:RDF xmlns:rdf="http://www.w3.org/1999/02/22-rdf-syntax-ns#" xmlns:dcterms="http://purl.org/dc/terms/" xmlns:vCard="http://www.w3.org/2001/vcard-rdf/3.0#" xmlns:vCard4="http://www.w3.org/2006/vcard/ns#" xmlns:bqbiol="http://biomodels.net/biology-qualifiers/" xmlns:bqmodel="http://biomodels.net/model-qualifiers/">
            <rdf:Description rdf:about="#SLI0464">
              <bqbiol:is>
                <rdf:Bag>
                  <rdf:li rdf:resource="http://identifiers.org/ec-code/2.1.1.-"/>
                </rdf:Bag>
              </bqbiol:is>
            </rdf:Description>
          </rdf:RDF>
        </annotation>
        <listOfReactants>
          <speciesReference species="M_sam__91__c__93__" stoichiometry="1" constant="true"/>
          <speciesReference species="M_his__91__c__93__" stoichiometry="1" constant="true"/>
        </listOfReactants>
        <listOfProducts>
          <speciesReference species="M_h__91__c__93__" stoichiometry="1" constant="true"/>
          <speciesReference species="M_sah__91__c__93__" stoichiometry="1" constant="true"/>
          <speciesReference species="M_mhis__91__c__93__" stoichiometry="1" constant="true"/>
        </listOfProducts>
        <fbc:geneProductAssociation>
          <fbc:or>
            <fbc:geneProductRef fbc:geneProduct="G_Aurli1_139877"/>
            <fbc:geneProductRef fbc:geneProduct="G_Aurli1_44559"/>
            <fbc:geneProductRef fbc:geneProduct="G_Aurli1_136096"/>
            <fbc:geneProductRef fbc:geneProduct="G_Aurli1_70975"/>
            <fbc:geneProductRef fbc:geneProduct="G_Aurli1_138417"/>
            <fbc:geneProductRef fbc:geneProduct="G_Aurli1_1217"/>
            <fbc:geneProductRef fbc:geneProduct="G_Aurli1_42379"/>
            <fbc:geneProductRef fbc:geneProduct="G_Aurli1_47487"/>
          </fbc:or>
        </fbc:geneProductAssociation>
      </reaction>
      <reaction metaid="SLI0465" id="SLI0465" name="HNRNP arginine N-methyltransferase" reversible="false" fast="false" fbc:lowerFluxBound="FB4N0" fbc:upperFluxBound="FB6N1000">
        <notes>
          <body xmlns="http://www.w3.org/1999/xhtml">
            <p>References:iCY1106</p>
          </body>
        </notes>
        <annotation xmlns:sbml="http://www.sbml.org/sbml/level3/version1/core">
          <rdf:RDF xmlns:rdf="http://www.w3.org/1999/02/22-rdf-syntax-ns#" xmlns:dcterms="http://purl.org/dc/terms/" xmlns:vCard="http://www.w3.org/2001/vcard-rdf/3.0#" xmlns:vCard4="http://www.w3.org/2006/vcard/ns#" xmlns:bqbiol="http://biomodels.net/biology-qualifiers/" xmlns:bqmodel="http://biomodels.net/model-qualifiers/">
            <rdf:Description rdf:about="#SLI0465">
              <bqbiol:is>
                <rdf:Bag>
                  <rdf:li rdf:resource="http://identifiers.org/ec-code/2.1.1.-"/>
                </rdf:Bag>
              </bqbiol:is>
            </rdf:Description>
          </rdf:RDF>
        </annotation>
        <listOfReactants>
          <speciesReference species="M_his__91__m__93__" stoichiometry="1" constant="true"/>
          <speciesReference species="M_sam__91__m__93__" stoichiometry="1" constant="true"/>
        </listOfReactants>
        <listOfProducts>
          <speciesReference species="M_h__91__m__93__" stoichiometry="1" constant="true"/>
          <speciesReference species="M_mhis__91__m__93__" stoichiometry="1" constant="true"/>
          <speciesReference species="M_sah__91__m__93__" stoichiometry="1" constant="true"/>
        </listOfProducts>
        <fbc:geneProductAssociation>
          <fbc:or>
            <fbc:geneProductRef fbc:geneProduct="G_Aurli1_70975"/>
            <fbc:geneProductRef fbc:geneProduct="G_Aurli1_138417"/>
            <fbc:geneProductRef fbc:geneProduct="G_Aurli1_42379"/>
            <fbc:geneProductRef fbc:geneProduct="G_Aurli1_47487"/>
          </fbc:or>
        </fbc:geneProductAssociation>
      </reaction>
      <reaction metaid="SLI0466" id="SLI0466" name="HNRNP arginine N-methyltransferase" reversible="false" fast="false" fbc:lowerFluxBound="FB4N0" fbc:upperFluxBound="FB6N1000">
        <notes>
          <body xmlns="http://www.w3.org/1999/xhtml">
            <p>References:iCY1106</p>
          </body>
        </notes>
        <annotation xmlns:sbml="http://www.sbml.org/sbml/level3/version1/core">
          <rdf:RDF xmlns:rdf="http://www.w3.org/1999/02/22-rdf-syntax-ns#" xmlns:dcterms="http://purl.org/dc/terms/" xmlns:vCard="http://www.w3.org/2001/vcard-rdf/3.0#" xmlns:vCard4="http://www.w3.org/2006/vcard/ns#" xmlns:bqbiol="http://biomodels.net/biology-qualifiers/" xmlns:bqmodel="http://biomodels.net/model-qualifiers/">
            <rdf:Description rdf:about="#SLI0466">
              <bqbiol:is>
                <rdf:Bag>
                  <rdf:li rdf:resource="http://identifiers.org/ec-code/2.1.1.-"/>
                </rdf:Bag>
              </bqbiol:is>
            </rdf:Description>
          </rdf:RDF>
        </annotation>
        <listOfReactants>
          <speciesReference species="M_his__91__e__93__" stoichiometry="1" constant="true"/>
          <speciesReference species="M_sam__91__e__93__" stoichiometry="1" constant="true"/>
        </listOfReactants>
        <listOfProducts>
          <speciesReference species="M_h__91__e__93__" stoichiometry="1" constant="true"/>
          <speciesReference species="M_mhis__91__e__93__" stoichiometry="1" constant="true"/>
          <speciesReference species="M_sah__91__e__93__" stoichiometry="1" constant="true"/>
        </listOfProducts>
        <fbc:geneProductAssociation>
          <fbc:geneProductRef fbc:geneProduct="G_Aurli1_1217"/>
        </fbc:geneProductAssociation>
      </reaction>
      <reaction metaid="SLI0467" id="SLI0467" name="N(pai)-methyl-L-histidine:beta-alanine ligase" reversible="false" fast="false" fbc:lowerFluxBound="FB4N0" fbc:upperFluxBound="FB6N1000">
        <notes>
          <body xmlns="http://www.w3.org/1999/xhtml">
            <p>References:KAAS</p>
          </body>
        </notes>
        <annotation xmlns:sbml="http://www.sbml.org/sbml/level3/version1/core">
          <rdf:RDF xmlns:rdf="http://www.w3.org/1999/02/22-rdf-syntax-ns#" xmlns:dcterms="http://purl.org/dc/terms/" xmlns:vCard="http://www.w3.org/2001/vcard-rdf/3.0#" xmlns:vCard4="http://www.w3.org/2006/vcard/ns#" xmlns:bqbiol="http://biomodels.net/biology-qualifiers/" xmlns:bqmodel="http://biomodels.net/model-qualifiers/">
            <rdf:Description rdf:about="#SLI0467">
              <bqbiol:is>
                <rdf:Bag>
                  <rdf:li rdf:resource="http://identifiers.org/ec-code/6.3.2.11"/>
                </rdf:Bag>
              </bqbiol:is>
            </rdf:Description>
          </rdf:RDF>
        </annotation>
        <listOfReactants>
          <speciesReference species="M_atp__91__c__93__" stoichiometry="1" constant="true"/>
          <speciesReference species="M_bala__91__c__93__" stoichiometry="1" constant="true"/>
          <speciesReference species="M_mhis__91__c__93__" stoichiometry="1" constant="true"/>
        </listOfReactants>
        <listOfProducts>
          <speciesReference species="M_h__91__c__93__" stoichiometry="1" constant="true"/>
          <speciesReference species="M_ppi__91__c__93__" stoichiometry="1" constant="true"/>
          <speciesReference species="M_amp__91__c__93__" stoichiometry="1" constant="true"/>
          <speciesReference species="M_anser__91__c__93__" stoichiometry="1" constant="true"/>
        </listOfProducts>
        <fbc:geneProductAssociation>
          <fbc:geneProductRef fbc:geneProduct="G_Aurli1_80982"/>
        </fbc:geneProductAssociation>
      </reaction>
      <reaction metaid="SLI0468" id="SLI0468" name="L-histidine:beta-alanine ligase" reversible="false" fast="false" fbc:lowerFluxBound="FB4N0" fbc:upperFluxBound="FB6N1000">
        <notes>
          <body xmlns="http://www.w3.org/1999/xhtml">
            <p>References:KAAS</p>
          </body>
        </notes>
        <annotation xmlns:sbml="http://www.sbml.org/sbml/level3/version1/core">
          <rdf:RDF xmlns:rdf="http://www.w3.org/1999/02/22-rdf-syntax-ns#" xmlns:dcterms="http://purl.org/dc/terms/" xmlns:vCard="http://www.w3.org/2001/vcard-rdf/3.0#" xmlns:vCard4="http://www.w3.org/2006/vcard/ns#" xmlns:bqbiol="http://biomodels.net/biology-qualifiers/" xmlns:bqmodel="http://biomodels.net/model-qualifiers/">
            <rdf:Description rdf:about="#SLI0468">
              <bqbiol:is>
                <rdf:Bag>
                  <rdf:li rdf:resource="http://identifiers.org/ec-code/6.3.2.11"/>
                </rdf:Bag>
              </bqbiol:is>
            </rdf:Description>
          </rdf:RDF>
        </annotation>
        <listOfReactants>
          <speciesReference species="M_atp__91__c__93__" stoichiometry="1" constant="true"/>
          <speciesReference species="M_bala__91__c__93__" stoichiometry="1" constant="true"/>
          <speciesReference species="M_his__91__c__93__" stoichiometry="1" constant="true"/>
        </listOfReactants>
        <listOfProducts>
          <speciesReference species="M_h__91__c__93__" stoichiometry="1" constant="true"/>
          <speciesReference species="M_ppi__91__c__93__" stoichiometry="1" constant="true"/>
          <speciesReference species="M_amp__91__c__93__" stoichiometry="1" constant="true"/>
          <speciesReference species="M_carne__91__c__93__" stoichiometry="1" constant="true"/>
        </listOfProducts>
        <fbc:geneProductAssociation>
          <fbc:geneProductRef fbc:geneProduct="G_Aurli1_80982"/>
        </fbc:geneProductAssociation>
      </reaction>
      <reaction metaid="SLI0469" id="SLI0469" name="Glutamine amidotransferase:cyclase/imidazole glycerol phosphate synthase" reversible="false" fast="false" fbc:lowerFluxBound="FB4N0" fbc:upperFluxBound="FB6N1000">
        <notes>
          <body xmlns="http://www.w3.org/1999/xhtml">
            <p>References:iCY1106</p>
          </body>
        </notes>
        <annotation xmlns:sbml="http://www.sbml.org/sbml/level3/version1/core">
          <rdf:RDF xmlns:rdf="http://www.w3.org/1999/02/22-rdf-syntax-ns#" xmlns:dcterms="http://purl.org/dc/terms/" xmlns:vCard="http://www.w3.org/2001/vcard-rdf/3.0#" xmlns:vCard4="http://www.w3.org/2006/vcard/ns#" xmlns:bqbiol="http://biomodels.net/biology-qualifiers/" xmlns:bqmodel="http://biomodels.net/model-qualifiers/">
            <rdf:Description rdf:about="#SLI0469">
              <bqbiol:is>
                <rdf:Bag>
                  <rdf:li rdf:resource="http://identifiers.org/ec-code/2.4.2.-"/>
                  <rdf:li rdf:resource="http://identifiers.org/ec-code/4.1.3.-"/>
                </rdf:Bag>
              </bqbiol:is>
            </rdf:Description>
          </rdf:RDF>
        </annotation>
        <listOfReactants>
          <speciesReference species="M_gln__91__c__93__" stoichiometry="1" constant="true"/>
          <speciesReference species="M_prlp__91__c__93__" stoichiometry="1" constant="true"/>
        </listOfReactants>
        <listOfProducts>
          <speciesReference species="M_h__91__c__93__" stoichiometry="2" constant="true"/>
          <speciesReference species="M_glu__91__c__93__" stoichiometry="1" constant="true"/>
          <speciesReference species="M_dimgp__91__c__93__" stoichiometry="1" constant="true"/>
          <speciesReference species="M_aicar__91__c__93__" stoichiometry="1" constant="true"/>
        </listOfProducts>
        <fbc:geneProductAssociation>
          <fbc:or>
            <fbc:geneProductRef fbc:geneProduct="G_Aurli1_142698"/>
            <fbc:geneProductRef fbc:geneProduct="G_Aurli1_141948"/>
          </fbc:or>
        </fbc:geneProductAssociation>
      </reaction>
      <reaction metaid="SLI0470" id="SLI0470" name="Glutamine amidotransferase:cyclase/imidazole glycerol phosphate synthase" reversible="false" fast="false" fbc:lowerFluxBound="FB4N0" fbc:upperFluxBound="FB6N1000">
        <notes>
          <body xmlns="http://www.w3.org/1999/xhtml">
            <p>References:iCY1106</p>
          </body>
        </notes>
        <annotation xmlns:sbml="http://www.sbml.org/sbml/level3/version1/core">
          <rdf:RDF xmlns:rdf="http://www.w3.org/1999/02/22-rdf-syntax-ns#" xmlns:dcterms="http://purl.org/dc/terms/" xmlns:vCard="http://www.w3.org/2001/vcard-rdf/3.0#" xmlns:vCard4="http://www.w3.org/2006/vcard/ns#" xmlns:bqbiol="http://biomodels.net/biology-qualifiers/" xmlns:bqmodel="http://biomodels.net/model-qualifiers/">
            <rdf:Description rdf:about="#SLI0470">
              <bqbiol:is>
                <rdf:Bag>
                  <rdf:li rdf:resource="http://identifiers.org/ec-code/2.4.2.-"/>
                  <rdf:li rdf:resource="http://identifiers.org/ec-code/4.1.3.-"/>
                </rdf:Bag>
              </bqbiol:is>
            </rdf:Description>
          </rdf:RDF>
        </annotation>
        <listOfReactants>
          <speciesReference species="M_gln__91__m__93__" stoichiometry="1" constant="true"/>
          <speciesReference species="M_prlp__91__m__93__" stoichiometry="1" constant="true"/>
        </listOfReactants>
        <listOfProducts>
          <speciesReference species="M_h__91__m__93__" stoichiometry="2" constant="true"/>
          <speciesReference species="M_glu__91__m__93__" stoichiometry="1" constant="true"/>
          <speciesReference species="M_aicar__91__m__93__" stoichiometry="1" constant="true"/>
          <speciesReference species="M_dimgp__91__m__93__" stoichiometry="1" constant="true"/>
        </listOfProducts>
        <fbc:geneProductAssociation>
          <fbc:geneProductRef fbc:geneProduct="G_Aurli1_141948"/>
        </fbc:geneProductAssociation>
      </reaction>
      <reaction metaid="SLI0471" id="SLI0471" name="L-histidine ammonia-lyase" reversible="false" fast="false" fbc:lowerFluxBound="FB4N0" fbc:upperFluxBound="FB6N1000">
        <notes>
          <body xmlns="http://www.w3.org/1999/xhtml">
            <p>References:KAAS</p>
            <p>NOTES: MetaCyc</p>
          </body>
        </notes>
        <annotation xmlns:sbml="http://www.sbml.org/sbml/level3/version1/core">
          <rdf:RDF xmlns:rdf="http://www.w3.org/1999/02/22-rdf-syntax-ns#" xmlns:dcterms="http://purl.org/dc/terms/" xmlns:vCard="http://www.w3.org/2001/vcard-rdf/3.0#" xmlns:vCard4="http://www.w3.org/2006/vcard/ns#" xmlns:bqbiol="http://biomodels.net/biology-qualifiers/" xmlns:bqmodel="http://biomodels.net/model-qualifiers/">
            <rdf:Description rdf:about="#SLI0471">
              <bqbiol:is>
                <rdf:Bag>
                  <rdf:li rdf:resource="http://identifiers.org/ec-code/4.3.1.3"/>
                </rdf:Bag>
              </bqbiol:is>
            </rdf:Description>
          </rdf:RDF>
        </annotation>
        <listOfReactants>
          <speciesReference species="M_his__91__c__93__" stoichiometry="1" constant="true"/>
        </listOfReactants>
        <listOfProducts>
          <speciesReference species="M_nh3__91__c__93__" stoichiometry="1" constant="true"/>
          <speciesReference species="M_unate__91__c__93__" stoichiometry="1" constant="true"/>
        </listOfProducts>
        <fbc:geneProductAssociation>
          <fbc:geneProductRef fbc:geneProduct="G_Aurli1_80277"/>
        </fbc:geneProductAssociation>
      </reaction>
      <reaction metaid="SLI0472" id="SLI0472" name="aldehyde dehydrogenase, mitochondrial (ALDH3)" reversible="false" fast="false" fbc:lowerFluxBound="FB4N0" fbc:upperFluxBound="FB6N1000">
        <notes>
          <body xmlns="http://www.w3.org/1999/xhtml">
            <p>References:AraGEM</p>
          </body>
        </notes>
        <annotation xmlns:sbml="http://www.sbml.org/sbml/level3/version1/core">
          <rdf:RDF xmlns:rdf="http://www.w3.org/1999/02/22-rdf-syntax-ns#" xmlns:dcterms="http://purl.org/dc/terms/" xmlns:vCard="http://www.w3.org/2001/vcard-rdf/3.0#" xmlns:vCard4="http://www.w3.org/2006/vcard/ns#" xmlns:bqbiol="http://biomodels.net/biology-qualifiers/" xmlns:bqmodel="http://biomodels.net/model-qualifiers/">
            <rdf:Description rdf:about="#SLI0472">
              <bqbiol:is>
                <rdf:Bag>
                  <rdf:li rdf:resource="http://identifiers.org/ec-code/1.2.1.5"/>
                </rdf:Bag>
              </bqbiol:is>
            </rdf:Description>
          </rdf:RDF>
        </annotation>
        <listOfReactants>
          <speciesReference species="M_h2o__91__c__93__" stoichiometry="1" constant="true"/>
          <speciesReference species="M_nad__91__c__93__" stoichiometry="1" constant="true"/>
          <speciesReference species="M_i4ahde__91__c__93__" stoichiometry="1" constant="true"/>
        </listOfReactants>
        <listOfProducts>
          <speciesReference species="M_h__91__c__93__" stoichiometry="1" constant="true"/>
          <speciesReference species="M_nadh__91__c__93__" stoichiometry="1" constant="true"/>
          <speciesReference species="M_i4acte__91__c__93__" stoichiometry="1" constant="true"/>
        </listOfProducts>
        <fbc:geneProductAssociation>
          <fbc:or>
            <fbc:geneProductRef fbc:geneProduct="G_Aurli1_46169"/>
            <fbc:geneProductRef fbc:geneProduct="G_Aurli1_140755"/>
            <fbc:geneProductRef fbc:geneProduct="G_Aurli1_120334"/>
            <fbc:geneProductRef fbc:geneProduct="G_Aurli1_105607"/>
          </fbc:or>
        </fbc:geneProductAssociation>
      </reaction>
      <reaction metaid="SLI0473" id="SLI0473" name="Histidyl-tRNA synthetase" reversible="false" fast="false" fbc:lowerFluxBound="FB4N0" fbc:upperFluxBound="FB6N1000">
        <notes>
          <body xmlns="http://www.w3.org/1999/xhtml">
            <p>References:iCCe806</p>
          </body>
        </notes>
        <annotation xmlns:sbml="http://www.sbml.org/sbml/level3/version1/core">
          <rdf:RDF xmlns:rdf="http://www.w3.org/1999/02/22-rdf-syntax-ns#" xmlns:dcterms="http://purl.org/dc/terms/" xmlns:vCard="http://www.w3.org/2001/vcard-rdf/3.0#" xmlns:vCard4="http://www.w3.org/2006/vcard/ns#" xmlns:bqbiol="http://biomodels.net/biology-qualifiers/" xmlns:bqmodel="http://biomodels.net/model-qualifiers/">
            <rdf:Description rdf:about="#SLI0473">
              <bqbiol:is>
                <rdf:Bag>
                  <rdf:li rdf:resource="http://identifiers.org/ec-code/6.1.1.21"/>
                </rdf:Bag>
              </bqbiol:is>
            </rdf:Description>
          </rdf:RDF>
        </annotation>
        <listOfReactants>
          <speciesReference species="M_atp__91__c__93__" stoichiometry="1" constant="true"/>
          <speciesReference species="M_his__91__c__93__" stoichiometry="1" constant="true"/>
          <speciesReference species="M_trnahis__91__c__93__" stoichiometry="1" constant="true"/>
        </listOfReactants>
        <listOfProducts>
          <speciesReference species="M_h__91__c__93__" stoichiometry="2" constant="true"/>
          <speciesReference species="M_ppi__91__c__93__" stoichiometry="1" constant="true"/>
          <speciesReference species="M_amp__91__c__93__" stoichiometry="1" constant="true"/>
          <speciesReference species="M_histrna__91__c__93__" stoichiometry="1" constant="true"/>
        </listOfProducts>
        <fbc:geneProductAssociation>
          <fbc:or>
            <fbc:geneProductRef fbc:geneProduct="G_Aurli1_139629"/>
            <fbc:geneProductRef fbc:geneProduct="G_Aurli1_44962"/>
          </fbc:or>
        </fbc:geneProductAssociation>
      </reaction>
      <reaction metaid="SLI0474" id="SLI0474" name="homogentisate 1,2-dioxygenase" reversible="false" fast="false" fbc:lowerFluxBound="FB4N0" fbc:upperFluxBound="FB6N1000">
        <notes>
          <body xmlns="http://www.w3.org/1999/xhtml">
            <p>References:iCY1106</p>
          </body>
        </notes>
        <annotation xmlns:sbml="http://www.sbml.org/sbml/level3/version1/core">
          <rdf:RDF xmlns:rdf="http://www.w3.org/1999/02/22-rdf-syntax-ns#" xmlns:dcterms="http://purl.org/dc/terms/" xmlns:vCard="http://www.w3.org/2001/vcard-rdf/3.0#" xmlns:vCard4="http://www.w3.org/2006/vcard/ns#" xmlns:bqbiol="http://biomodels.net/biology-qualifiers/" xmlns:bqmodel="http://biomodels.net/model-qualifiers/">
            <rdf:Description rdf:about="#SLI0474">
              <bqbiol:is>
                <rdf:Bag>
                  <rdf:li rdf:resource="http://identifiers.org/ec-code/1.13.11.5"/>
                </rdf:Bag>
              </bqbiol:is>
            </rdf:Description>
          </rdf:RDF>
        </annotation>
        <listOfReactants>
          <speciesReference species="M_o2__91__c__93__" stoichiometry="1" constant="true"/>
          <speciesReference species="M_homogen__91__c__93__" stoichiometry="1" constant="true"/>
        </listOfReactants>
        <listOfProducts>
          <speciesReference species="M_h__91__c__93__" stoichiometry="1" constant="true"/>
          <speciesReference species="M_macac__91__c__93__" stoichiometry="1" constant="true"/>
        </listOfProducts>
        <fbc:geneProductAssociation>
          <fbc:geneProductRef fbc:geneProduct="G_Aurli1_140319"/>
        </fbc:geneProductAssociation>
      </reaction>
      <reaction metaid="SLI0475" id="SLI0475" name="homogentisate 1,2-dioxygenase" reversible="false" fast="false" fbc:lowerFluxBound="FB4N0" fbc:upperFluxBound="FB6N1000">
        <notes>
          <body xmlns="http://www.w3.org/1999/xhtml">
            <p>References:iCY1106</p>
          </body>
        </notes>
        <annotation xmlns:sbml="http://www.sbml.org/sbml/level3/version1/core">
          <rdf:RDF xmlns:rdf="http://www.w3.org/1999/02/22-rdf-syntax-ns#" xmlns:dcterms="http://purl.org/dc/terms/" xmlns:vCard="http://www.w3.org/2001/vcard-rdf/3.0#" xmlns:vCard4="http://www.w3.org/2006/vcard/ns#" xmlns:bqbiol="http://biomodels.net/biology-qualifiers/" xmlns:bqmodel="http://biomodels.net/model-qualifiers/">
            <rdf:Description rdf:about="#SLI0475">
              <bqbiol:is>
                <rdf:Bag>
                  <rdf:li rdf:resource="http://identifiers.org/ec-code/1.13.11.5"/>
                </rdf:Bag>
              </bqbiol:is>
            </rdf:Description>
          </rdf:RDF>
        </annotation>
        <listOfReactants>
          <speciesReference species="M_o2__91__m__93__" stoichiometry="1" constant="true"/>
          <speciesReference species="M_homogen__91__m__93__" stoichiometry="1" constant="true"/>
        </listOfReactants>
        <listOfProducts>
          <speciesReference species="M_h__91__m__93__" stoichiometry="1" constant="true"/>
          <speciesReference species="M_macac__91__m__93__" stoichiometry="1" constant="true"/>
        </listOfProducts>
        <fbc:geneProductAssociation>
          <fbc:geneProductRef fbc:geneProduct="G_Aurli1_140319"/>
        </fbc:geneProductAssociation>
      </reaction>
      <reaction metaid="SLI0476" id="SLI0476" name="Maleylacetoacetate isomerase" reversible="false" fast="false" fbc:lowerFluxBound="FB4N0" fbc:upperFluxBound="FB6N1000">
        <notes>
          <body xmlns="http://www.w3.org/1999/xhtml">
            <p>References:iCY1106</p>
          </body>
        </notes>
        <annotation xmlns:sbml="http://www.sbml.org/sbml/level3/version1/core">
          <rdf:RDF xmlns:rdf="http://www.w3.org/1999/02/22-rdf-syntax-ns#" xmlns:dcterms="http://purl.org/dc/terms/" xmlns:vCard="http://www.w3.org/2001/vcard-rdf/3.0#" xmlns:vCard4="http://www.w3.org/2006/vcard/ns#" xmlns:bqbiol="http://biomodels.net/biology-qualifiers/" xmlns:bqmodel="http://biomodels.net/model-qualifiers/">
            <rdf:Description rdf:about="#SLI0476">
              <bqbiol:is>
                <rdf:Bag>
                  <rdf:li rdf:resource="http://identifiers.org/ec-code/5.2.1.2"/>
                </rdf:Bag>
              </bqbiol:is>
            </rdf:Description>
          </rdf:RDF>
        </annotation>
        <listOfReactants>
          <speciesReference species="M_macac__91__c__93__" stoichiometry="1" constant="true"/>
        </listOfReactants>
        <listOfProducts>
          <speciesReference species="M_fuacac__91__c__93__" stoichiometry="1" constant="true"/>
        </listOfProducts>
        <fbc:geneProductAssociation>
          <fbc:geneProductRef fbc:geneProduct="G_Aurli1_44656"/>
        </fbc:geneProductAssociation>
      </reaction>
      <reaction metaid="SLI0477" id="SLI0477" name="Fumarylacetoacetase" reversible="false" fast="false" fbc:lowerFluxBound="FB4N0" fbc:upperFluxBound="FB6N1000">
        <notes>
          <body xmlns="http://www.w3.org/1999/xhtml">
            <p>References:iCY1106</p>
          </body>
        </notes>
        <annotation xmlns:sbml="http://www.sbml.org/sbml/level3/version1/core">
          <rdf:RDF xmlns:rdf="http://www.w3.org/1999/02/22-rdf-syntax-ns#" xmlns:dcterms="http://purl.org/dc/terms/" xmlns:vCard="http://www.w3.org/2001/vcard-rdf/3.0#" xmlns:vCard4="http://www.w3.org/2006/vcard/ns#" xmlns:bqbiol="http://biomodels.net/biology-qualifiers/" xmlns:bqmodel="http://biomodels.net/model-qualifiers/">
            <rdf:Description rdf:about="#SLI0477">
              <bqbiol:is>
                <rdf:Bag>
                  <rdf:li rdf:resource="http://identifiers.org/ec-code/3.7.1.2"/>
                </rdf:Bag>
              </bqbiol:is>
            </rdf:Description>
          </rdf:RDF>
        </annotation>
        <listOfReactants>
          <speciesReference species="M_h2o__91__c__93__" stoichiometry="1" constant="true"/>
          <speciesReference species="M_fuacac__91__c__93__" stoichiometry="1" constant="true"/>
        </listOfReactants>
        <listOfProducts>
          <speciesReference species="M_h__91__c__93__" stoichiometry="1" constant="true"/>
          <speciesReference species="M_acact__91__c__93__" stoichiometry="1" constant="true"/>
          <speciesReference species="M_fum__91__c__93__" stoichiometry="1" constant="true"/>
        </listOfProducts>
        <fbc:geneProductAssociation>
          <fbc:or>
            <fbc:geneProductRef fbc:geneProduct="G_Aurli1_141086"/>
            <fbc:geneProductRef fbc:geneProduct="G_Aurli1_138891"/>
          </fbc:or>
        </fbc:geneProductAssociation>
      </reaction>
      <reaction metaid="SLI0478" id="SLI0478" name="acylpyruvate hydrolase" reversible="true" fast="false" fbc:lowerFluxBound="FB1N1000" fbc:upperFluxBound="FB6N1000">
        <notes>
          <body xmlns="http://www.w3.org/1999/xhtml">
            <p>References:iCY1106</p>
            <p>NOTES: MetaCyc</p>
          </body>
        </notes>
        <annotation xmlns:sbml="http://www.sbml.org/sbml/level3/version1/core">
          <rdf:RDF xmlns:rdf="http://www.w3.org/1999/02/22-rdf-syntax-ns#" xmlns:dcterms="http://purl.org/dc/terms/" xmlns:vCard="http://www.w3.org/2001/vcard-rdf/3.0#" xmlns:vCard4="http://www.w3.org/2006/vcard/ns#" xmlns:bqbiol="http://biomodels.net/biology-qualifiers/" xmlns:bqmodel="http://biomodels.net/model-qualifiers/">
            <rdf:Description rdf:about="#SLI0478">
              <bqbiol:is>
                <rdf:Bag>
                  <rdf:li rdf:resource="http://identifiers.org/ec-code/3.7.1.5"/>
                </rdf:Bag>
              </bqbiol:is>
            </rdf:Description>
          </rdf:RDF>
        </annotation>
        <listOfReactants>
          <speciesReference species="M_h2o__91__c__93__" stoichiometry="1" constant="true"/>
          <speciesReference species="M_3fump__91__c__93__" stoichiometry="1" constant="true"/>
        </listOfReactants>
        <listOfProducts>
          <speciesReference species="M_h__91__c__93__" stoichiometry="1" constant="true"/>
          <speciesReference species="M_pyr__91__c__93__" stoichiometry="1" constant="true"/>
          <speciesReference species="M_fum__91__c__93__" stoichiometry="1" constant="true"/>
        </listOfProducts>
        <fbc:geneProductAssociation>
          <fbc:geneProductRef fbc:geneProduct="G_Aurli1_138891"/>
        </fbc:geneProductAssociation>
      </reaction>
      <reaction metaid="SLI0479" id="SLI0479" name="tyrosine aminotransferase" reversible="true" fast="false" fbc:lowerFluxBound="FB1N1000" fbc:upperFluxBound="FB6N1000">
        <notes>
          <body xmlns="http://www.w3.org/1999/xhtml">
            <p>References:iCY1106</p>
          </body>
        </notes>
        <annotation xmlns:sbml="http://www.sbml.org/sbml/level3/version1/core">
          <rdf:RDF xmlns:rdf="http://www.w3.org/1999/02/22-rdf-syntax-ns#" xmlns:dcterms="http://purl.org/dc/terms/" xmlns:vCard="http://www.w3.org/2001/vcard-rdf/3.0#" xmlns:vCard4="http://www.w3.org/2006/vcard/ns#" xmlns:bqbiol="http://biomodels.net/biology-qualifiers/" xmlns:bqmodel="http://biomodels.net/model-qualifiers/">
            <rdf:Description rdf:about="#SLI0479">
              <bqbiol:is>
                <rdf:Bag>
                  <rdf:li rdf:resource="http://identifiers.org/ec-code/2.6.1.1"/>
                  <rdf:li rdf:resource="http://identifiers.org/ec-code/2.6.1.5"/>
                  <rdf:li rdf:resource="http://identifiers.org/ec-code/2.6.1.9"/>
                  <rdf:li rdf:resource="http://identifiers.org/ec-code/2.6.1.57"/>
                </rdf:Bag>
              </bqbiol:is>
            </rdf:Description>
          </rdf:RDF>
        </annotation>
        <listOfReactants>
          <speciesReference species="M_akg__91__c__93__" stoichiometry="1" constant="true"/>
          <speciesReference species="M_tyr__91__c__93__" stoichiometry="1" constant="true"/>
        </listOfReactants>
        <listOfProducts>
          <speciesReference species="M_glu__91__c__93__" stoichiometry="1" constant="true"/>
          <speciesReference species="M_4hppyr__91__c__93__" stoichiometry="1" constant="true"/>
        </listOfProducts>
        <fbc:geneProductAssociation>
          <fbc:or>
            <fbc:geneProductRef fbc:geneProduct="G_Aurli1_138764"/>
            <fbc:geneProductRef fbc:geneProduct="G_Aurli1_45740"/>
            <fbc:geneProductRef fbc:geneProduct="G_Aurli1_106824"/>
          </fbc:or>
        </fbc:geneProductAssociation>
      </reaction>
      <reaction metaid="SLI0480" id="SLI0480" name="tyrosine aminotransferase" reversible="true" fast="false" fbc:lowerFluxBound="FB1N1000" fbc:upperFluxBound="FB6N1000">
        <notes>
          <body xmlns="http://www.w3.org/1999/xhtml">
            <p>References:iCY1106</p>
          </body>
        </notes>
        <annotation xmlns:sbml="http://www.sbml.org/sbml/level3/version1/core">
          <rdf:RDF xmlns:rdf="http://www.w3.org/1999/02/22-rdf-syntax-ns#" xmlns:dcterms="http://purl.org/dc/terms/" xmlns:vCard="http://www.w3.org/2001/vcard-rdf/3.0#" xmlns:vCard4="http://www.w3.org/2006/vcard/ns#" xmlns:bqbiol="http://biomodels.net/biology-qualifiers/" xmlns:bqmodel="http://biomodels.net/model-qualifiers/">
            <rdf:Description rdf:about="#SLI0480">
              <bqbiol:is>
                <rdf:Bag>
                  <rdf:li rdf:resource="http://identifiers.org/ec-code/2.6.1.1"/>
                </rdf:Bag>
              </bqbiol:is>
            </rdf:Description>
          </rdf:RDF>
        </annotation>
        <listOfReactants>
          <speciesReference species="M_akg__91__m__93__" stoichiometry="1" constant="true"/>
          <speciesReference species="M_tyr__91__m__93__" stoichiometry="1" constant="true"/>
        </listOfReactants>
        <listOfProducts>
          <speciesReference species="M_glu__91__m__93__" stoichiometry="1" constant="true"/>
          <speciesReference species="M_4hppyr__91__m__93__" stoichiometry="1" constant="true"/>
        </listOfProducts>
        <fbc:geneProductAssociation>
          <fbc:geneProductRef fbc:geneProduct="G_Aurli1_78450"/>
        </fbc:geneProductAssociation>
      </reaction>
      <reaction metaid="SLI0481" id="SLI0481" name="protein arginine N-methyltransferase family protein" reversible="false" fast="false" fbc:lowerFluxBound="FB4N0" fbc:upperFluxBound="FB6N1000">
        <notes>
          <body xmlns="http://www.w3.org/1999/xhtml">
            <p>References:AraGEM</p>
          </body>
        </notes>
        <annotation xmlns:sbml="http://www.sbml.org/sbml/level3/version1/core">
          <rdf:RDF xmlns:rdf="http://www.w3.org/1999/02/22-rdf-syntax-ns#" xmlns:dcterms="http://purl.org/dc/terms/" xmlns:vCard="http://www.w3.org/2001/vcard-rdf/3.0#" xmlns:vCard4="http://www.w3.org/2006/vcard/ns#" xmlns:bqbiol="http://biomodels.net/biology-qualifiers/" xmlns:bqmodel="http://biomodels.net/model-qualifiers/">
            <rdf:Description rdf:about="#SLI0481">
              <bqbiol:is>
                <rdf:Bag>
                  <rdf:li rdf:resource="http://identifiers.org/ec-code/2.1.1.125"/>
                </rdf:Bag>
              </bqbiol:is>
            </rdf:Description>
          </rdf:RDF>
        </annotation>
        <listOfReactants>
          <speciesReference species="M_sam__91__c__93__" stoichiometry="1" constant="true"/>
          <speciesReference species="M_nmethate__91__c__93__" stoichiometry="1" constant="true"/>
        </listOfReactants>
        <listOfProducts>
          <speciesReference species="M_h__91__c__93__" stoichiometry="1" constant="true"/>
          <speciesReference species="M_sah__91__c__93__" stoichiometry="1" constant="true"/>
          <speciesReference species="M_hodne__91__c__93__" stoichiometry="1" constant="true"/>
        </listOfProducts>
        <fbc:geneProductAssociation>
          <fbc:or>
            <fbc:geneProductRef fbc:geneProduct="G_Aurli1_44559"/>
            <fbc:geneProductRef fbc:geneProduct="G_Aurli1_136096"/>
            <fbc:geneProductRef fbc:geneProduct="G_Aurli1_70975"/>
            <fbc:geneProductRef fbc:geneProduct="G_Aurli1_138417"/>
            <fbc:geneProductRef fbc:geneProduct="G_Aurli1_136965"/>
            <fbc:geneProductRef fbc:geneProduct="G_Aurli1_120222"/>
          </fbc:or>
        </fbc:geneProductAssociation>
      </reaction>
      <reaction metaid="SLI0482" id="SLI0482" name="protein arginine N-methyltransferase family protein" reversible="false" fast="false" fbc:lowerFluxBound="FB4N0" fbc:upperFluxBound="FB6N1000">
        <notes>
          <body xmlns="http://www.w3.org/1999/xhtml">
            <p>References:AraGEM</p>
          </body>
        </notes>
        <annotation xmlns:sbml="http://www.sbml.org/sbml/level3/version1/core">
          <rdf:RDF xmlns:rdf="http://www.w3.org/1999/02/22-rdf-syntax-ns#" xmlns:dcterms="http://purl.org/dc/terms/" xmlns:vCard="http://www.w3.org/2001/vcard-rdf/3.0#" xmlns:vCard4="http://www.w3.org/2006/vcard/ns#" xmlns:bqbiol="http://biomodels.net/biology-qualifiers/" xmlns:bqmodel="http://biomodels.net/model-qualifiers/">
            <rdf:Description rdf:about="#SLI0482">
              <bqbiol:is>
                <rdf:Bag>
                  <rdf:li rdf:resource="http://identifiers.org/ec-code/2.1.1.125"/>
                </rdf:Bag>
              </bqbiol:is>
            </rdf:Description>
          </rdf:RDF>
        </annotation>
        <listOfReactants>
          <speciesReference species="M_sam__91__m__93__" stoichiometry="1" constant="true"/>
          <speciesReference species="M_nmethate__91__m__93__" stoichiometry="1" constant="true"/>
        </listOfReactants>
        <listOfProducts>
          <speciesReference species="M_h__91__m__93__" stoichiometry="1" constant="true"/>
          <speciesReference species="M_sah__91__m__93__" stoichiometry="1" constant="true"/>
          <speciesReference species="M_hodne__91__m__93__" stoichiometry="1" constant="true"/>
        </listOfProducts>
        <fbc:geneProductAssociation>
          <fbc:or>
            <fbc:geneProductRef fbc:geneProduct="G_Aurli1_70975"/>
            <fbc:geneProductRef fbc:geneProduct="G_Aurli1_138417"/>
          </fbc:or>
        </fbc:geneProductAssociation>
      </reaction>
      <reaction metaid="SLI0483" id="SLI0483" name="enoyl-CoA hydratase/isomerase family" reversible="false" fast="false" fbc:lowerFluxBound="FB4N0" fbc:upperFluxBound="FB6N1000">
        <notes>
          <body xmlns="http://www.w3.org/1999/xhtml">
            <p>References:AraGEM</p>
          </body>
        </notes>
        <annotation xmlns:sbml="http://www.sbml.org/sbml/level3/version1/core">
          <rdf:RDF xmlns:rdf="http://www.w3.org/1999/02/22-rdf-syntax-ns#" xmlns:dcterms="http://purl.org/dc/terms/" xmlns:vCard="http://www.w3.org/2001/vcard-rdf/3.0#" xmlns:vCard4="http://www.w3.org/2006/vcard/ns#" xmlns:bqbiol="http://biomodels.net/biology-qualifiers/" xmlns:bqmodel="http://biomodels.net/model-qualifiers/">
            <rdf:Description rdf:about="#SLI0483">
              <bqbiol:is>
                <rdf:Bag>
                  <rdf:li rdf:resource="http://identifiers.org/ec-code/5.3.3.8"/>
                </rdf:Bag>
              </bqbiol:is>
            </rdf:Description>
          </rdf:RDF>
        </annotation>
        <listOfReactants>
          <speciesReference species="M_2h24date__91__c__93__" stoichiometry="1" constant="true"/>
        </listOfReactants>
        <listOfProducts>
          <speciesReference species="M_2o3eate__91__c__93__" stoichiometry="1" constant="true"/>
        </listOfProducts>
        <fbc:geneProductAssociation>
          <fbc:or>
            <fbc:geneProductRef fbc:geneProduct="G_Aurli1_117319"/>
            <fbc:geneProductRef fbc:geneProduct="G_Aurli1_45721"/>
            <fbc:geneProductRef fbc:geneProduct="G_Aurli1_48174"/>
          </fbc:or>
        </fbc:geneProductAssociation>
      </reaction>
      <reaction metaid="SLI0484" id="SLI0484" name="alcohol dehydrogenase, putative" reversible="true" fast="false" fbc:lowerFluxBound="FB1N1000" fbc:upperFluxBound="FB6N1000">
        <notes>
          <body xmlns="http://www.w3.org/1999/xhtml">
            <p>References:AraGEM</p>
          </body>
        </notes>
        <annotation xmlns:sbml="http://www.sbml.org/sbml/level3/version1/core">
          <rdf:RDF xmlns:rdf="http://www.w3.org/1999/02/22-rdf-syntax-ns#" xmlns:dcterms="http://purl.org/dc/terms/" xmlns:vCard="http://www.w3.org/2001/vcard-rdf/3.0#" xmlns:vCard4="http://www.w3.org/2006/vcard/ns#" xmlns:bqbiol="http://biomodels.net/biology-qualifiers/" xmlns:bqmodel="http://biomodels.net/model-qualifiers/">
            <rdf:Description rdf:about="#SLI0484">
              <bqbiol:is>
                <rdf:Bag>
                  <rdf:li rdf:resource="http://identifiers.org/ec-code/1.1.1.141"/>
                </rdf:Bag>
              </bqbiol:is>
            </rdf:Description>
          </rdf:RDF>
        </annotation>
        <listOfReactants>
          <speciesReference species="M_nad__91__c__93__" stoichiometry="1" constant="true"/>
          <speciesReference species="M_34dthgly__91__c__93__" stoichiometry="1" constant="true"/>
        </listOfReactants>
        <listOfProducts>
          <speciesReference species="M_h__91__c__93__" stoichiometry="1" constant="true"/>
          <speciesReference species="M_nadh__91__c__93__" stoichiometry="1" constant="true"/>
          <speciesReference species="M_34dhyde__91__c__93__" stoichiometry="1" constant="true"/>
        </listOfProducts>
        <fbc:geneProductAssociation>
          <fbc:or>
            <fbc:geneProductRef fbc:geneProduct="G_Aurli1_138527"/>
            <fbc:geneProductRef fbc:geneProduct="G_Aurli1_136342"/>
          </fbc:or>
        </fbc:geneProductAssociation>
      </reaction>
      <reaction metaid="SLI0485" id="SLI0485" name="phenylalanine 4-monooxygenase" reversible="false" fast="false" fbc:lowerFluxBound="FB4N0" fbc:upperFluxBound="FB6N1000">
        <notes>
          <body xmlns="http://www.w3.org/1999/xhtml">
            <p>References:iCY1106</p>
          </body>
        </notes>
        <annotation xmlns:sbml="http://www.sbml.org/sbml/level3/version1/core">
          <rdf:RDF xmlns:rdf="http://www.w3.org/1999/02/22-rdf-syntax-ns#" xmlns:dcterms="http://purl.org/dc/terms/" xmlns:vCard="http://www.w3.org/2001/vcard-rdf/3.0#" xmlns:vCard4="http://www.w3.org/2006/vcard/ns#" xmlns:bqbiol="http://biomodels.net/biology-qualifiers/" xmlns:bqmodel="http://biomodels.net/model-qualifiers/">
            <rdf:Description rdf:about="#SLI0485">
              <bqbiol:is>
                <rdf:Bag>
                  <rdf:li rdf:resource="http://identifiers.org/ec-code/1.14.16.1"/>
                </rdf:Bag>
              </bqbiol:is>
            </rdf:Description>
          </rdf:RDF>
        </annotation>
        <listOfReactants>
          <speciesReference species="M_o2__91__c__93__" stoichiometry="1" constant="true"/>
          <speciesReference species="M_bh4__91__c__93__" stoichiometry="1" constant="true"/>
          <speciesReference species="M_phe__91__c__93__" stoichiometry="1" constant="true"/>
        </listOfReactants>
        <listOfProducts>
          <speciesReference species="M_h2o__91__c__93__" stoichiometry="1" constant="true"/>
          <speciesReference species="M_tyr__91__c__93__" stoichiometry="1" constant="true"/>
          <speciesReference species="M_bh2__91__c__93__" stoichiometry="1" constant="true"/>
        </listOfProducts>
        <fbc:geneProductAssociation>
          <fbc:geneProductRef fbc:geneProduct="G_Aurli1_142818"/>
        </fbc:geneProductAssociation>
      </reaction>
      <reaction metaid="SLI0486" id="SLI0486" name="phenylalanine degradation" reversible="true" fast="false" fbc:lowerFluxBound="FB1N1000" fbc:upperFluxBound="FB6N1000">
        <notes>
          <body xmlns="http://www.w3.org/1999/xhtml">
            <p>References:iCY1106</p>
          </body>
        </notes>
        <annotation xmlns:sbml="http://www.sbml.org/sbml/level3/version1/core">
          <rdf:RDF xmlns:rdf="http://www.w3.org/1999/02/22-rdf-syntax-ns#" xmlns:dcterms="http://purl.org/dc/terms/" xmlns:vCard="http://www.w3.org/2001/vcard-rdf/3.0#" xmlns:vCard4="http://www.w3.org/2006/vcard/ns#" xmlns:bqbiol="http://biomodels.net/biology-qualifiers/" xmlns:bqmodel="http://biomodels.net/model-qualifiers/">
            <rdf:Description rdf:about="#SLI0486">
              <bqbiol:is>
                <rdf:Bag>
                  <rdf:li rdf:resource="http://identifiers.org/ec-code/1.2.1.5"/>
                </rdf:Bag>
              </bqbiol:is>
            </rdf:Description>
          </rdf:RDF>
        </annotation>
        <listOfReactants>
          <speciesReference species="M_h2o__91__c__93__" stoichiometry="1" constant="true"/>
          <speciesReference species="M_nad__91__c__93__" stoichiometry="1" constant="true"/>
          <speciesReference species="M_phal__91__c__93__" stoichiometry="1" constant="true"/>
        </listOfReactants>
        <listOfProducts>
          <speciesReference species="M_h__91__c__93__" stoichiometry="2" constant="true"/>
          <speciesReference species="M_nadh__91__c__93__" stoichiometry="1" constant="true"/>
          <speciesReference species="M_pac__91__c__93__" stoichiometry="1" constant="true"/>
        </listOfProducts>
        <fbc:geneProductAssociation>
          <fbc:geneProductRef fbc:geneProduct="G_Aurli1_105607"/>
        </fbc:geneProductAssociation>
      </reaction>
      <reaction metaid="SLI0487" id="SLI0487" name="L-aspartate:2-oxoglutarate aminotransferase" reversible="true" fast="false" fbc:lowerFluxBound="FB1N1000" fbc:upperFluxBound="FB6N1000">
        <notes>
          <body xmlns="http://www.w3.org/1999/xhtml">
            <p>References:iCY1106</p>
          </body>
        </notes>
        <annotation xmlns:sbml="http://www.sbml.org/sbml/level3/version1/core">
          <rdf:RDF xmlns:rdf="http://www.w3.org/1999/02/22-rdf-syntax-ns#" xmlns:dcterms="http://purl.org/dc/terms/" xmlns:vCard="http://www.w3.org/2001/vcard-rdf/3.0#" xmlns:vCard4="http://www.w3.org/2006/vcard/ns#" xmlns:bqbiol="http://biomodels.net/biology-qualifiers/" xmlns:bqmodel="http://biomodels.net/model-qualifiers/">
            <rdf:Description rdf:about="#SLI0487">
              <bqbiol:is>
                <rdf:Bag>
                  <rdf:li rdf:resource="http://identifiers.org/ec-code/2.6.1.1"/>
                  <rdf:li rdf:resource="http://identifiers.org/ec-code/2.6.1.5"/>
                  <rdf:li rdf:resource="http://identifiers.org/ec-code/2.6.1.9"/>
                  <rdf:li rdf:resource="http://identifiers.org/ec-code/2.6.1.57"/>
                </rdf:Bag>
              </bqbiol:is>
            </rdf:Description>
          </rdf:RDF>
        </annotation>
        <listOfReactants>
          <speciesReference species="M_akg__91__c__93__" stoichiometry="1" constant="true"/>
          <speciesReference species="M_phe__91__c__93__" stoichiometry="1" constant="true"/>
        </listOfReactants>
        <listOfProducts>
          <speciesReference species="M_glu__91__c__93__" stoichiometry="1" constant="true"/>
          <speciesReference species="M_ppyr__91__c__93__" stoichiometry="1" constant="true"/>
        </listOfProducts>
        <fbc:geneProductAssociation>
          <fbc:or>
            <fbc:geneProductRef fbc:geneProduct="G_Aurli1_138764"/>
            <fbc:geneProductRef fbc:geneProduct="G_Aurli1_45740"/>
            <fbc:geneProductRef fbc:geneProduct="G_Aurli1_106824"/>
          </fbc:or>
        </fbc:geneProductAssociation>
      </reaction>
      <reaction metaid="SLI0488" id="SLI0488" name="L-aspartate:2-oxoglutarate aminotransferase" reversible="true" fast="false" fbc:lowerFluxBound="FB1N1000" fbc:upperFluxBound="FB6N1000">
        <notes>
          <body xmlns="http://www.w3.org/1999/xhtml">
            <p>References:iCY1106</p>
          </body>
        </notes>
        <annotation xmlns:sbml="http://www.sbml.org/sbml/level3/version1/core">
          <rdf:RDF xmlns:rdf="http://www.w3.org/1999/02/22-rdf-syntax-ns#" xmlns:dcterms="http://purl.org/dc/terms/" xmlns:vCard="http://www.w3.org/2001/vcard-rdf/3.0#" xmlns:vCard4="http://www.w3.org/2006/vcard/ns#" xmlns:bqbiol="http://biomodels.net/biology-qualifiers/" xmlns:bqmodel="http://biomodels.net/model-qualifiers/">
            <rdf:Description rdf:about="#SLI0488">
              <bqbiol:is>
                <rdf:Bag>
                  <rdf:li rdf:resource="http://identifiers.org/ec-code/2.6.1.1"/>
                </rdf:Bag>
              </bqbiol:is>
            </rdf:Description>
          </rdf:RDF>
        </annotation>
        <listOfReactants>
          <speciesReference species="M_akg__91__m__93__" stoichiometry="1" constant="true"/>
          <speciesReference species="M_phe__91__m__93__" stoichiometry="1" constant="true"/>
        </listOfReactants>
        <listOfProducts>
          <speciesReference species="M_glu__91__m__93__" stoichiometry="1" constant="true"/>
          <speciesReference species="M_ppyr__91__m__93__" stoichiometry="1" constant="true"/>
        </listOfProducts>
        <fbc:geneProductAssociation>
          <fbc:geneProductRef fbc:geneProduct="G_Aurli1_78450"/>
        </fbc:geneProductAssociation>
      </reaction>
      <reaction metaid="SLI0489" id="SLI0489" name="L-phenylalanine:oxygen oxidoreductase" reversible="true" fast="false" fbc:lowerFluxBound="FB1N1000" fbc:upperFluxBound="FB6N1000">
        <notes>
          <body xmlns="http://www.w3.org/1999/xhtml">
            <p>References:KAAS</p>
          </body>
        </notes>
        <annotation xmlns:sbml="http://www.sbml.org/sbml/level3/version1/core">
          <rdf:RDF xmlns:rdf="http://www.w3.org/1999/02/22-rdf-syntax-ns#" xmlns:dcterms="http://purl.org/dc/terms/" xmlns:vCard="http://www.w3.org/2001/vcard-rdf/3.0#" xmlns:vCard4="http://www.w3.org/2006/vcard/ns#" xmlns:bqbiol="http://biomodels.net/biology-qualifiers/" xmlns:bqmodel="http://biomodels.net/model-qualifiers/">
            <rdf:Description rdf:about="#SLI0489">
              <bqbiol:is>
                <rdf:Bag>
                  <rdf:li rdf:resource="http://identifiers.org/ec-code/1.11.1.7"/>
                </rdf:Bag>
              </bqbiol:is>
            </rdf:Description>
          </rdf:RDF>
        </annotation>
        <listOfReactants>
          <speciesReference species="M_o2__91__c__93__" stoichiometry="1" constant="true"/>
          <speciesReference species="M_phe__91__c__93__" stoichiometry="1" constant="true"/>
        </listOfReactants>
        <listOfProducts>
          <speciesReference species="M_h2o__91__c__93__" stoichiometry="1" constant="true"/>
          <speciesReference species="M_co2__91__c__93__" stoichiometry="1" constant="true"/>
          <speciesReference species="M_2phemide__91__c__93__" stoichiometry="1" constant="true"/>
        </listOfProducts>
        <fbc:geneProductAssociation>
          <fbc:geneProductRef fbc:geneProduct="G_Aurli1_115161"/>
        </fbc:geneProductAssociation>
      </reaction>
      <reaction metaid="SLI0490" id="SLI0490" name="2-phenylacetamide amidohydrolase" reversible="true" fast="false" fbc:lowerFluxBound="FB1N1000" fbc:upperFluxBound="FB6N1000">
        <notes>
          <body xmlns="http://www.w3.org/1999/xhtml">
            <p>References:KAAS</p>
            <p>NOTES: MetaCyc</p>
          </body>
        </notes>
        <annotation xmlns:sbml="http://www.sbml.org/sbml/level3/version1/core">
          <rdf:RDF xmlns:rdf="http://www.w3.org/1999/02/22-rdf-syntax-ns#" xmlns:dcterms="http://purl.org/dc/terms/" xmlns:vCard="http://www.w3.org/2001/vcard-rdf/3.0#" xmlns:vCard4="http://www.w3.org/2006/vcard/ns#" xmlns:bqbiol="http://biomodels.net/biology-qualifiers/" xmlns:bqmodel="http://biomodels.net/model-qualifiers/">
            <rdf:Description rdf:about="#SLI0490">
              <bqbiol:is>
                <rdf:Bag>
                  <rdf:li rdf:resource="http://identifiers.org/ec-code/3.5.1.4"/>
                </rdf:Bag>
              </bqbiol:is>
            </rdf:Description>
          </rdf:RDF>
        </annotation>
        <listOfReactants>
          <speciesReference species="M_h2o__91__c__93__" stoichiometry="1" constant="true"/>
          <speciesReference species="M_2phemide__91__c__93__" stoichiometry="1" constant="true"/>
        </listOfReactants>
        <listOfProducts>
          <speciesReference species="M_nh3__91__c__93__" stoichiometry="1" constant="true"/>
          <speciesReference species="M_pac__91__c__93__" stoichiometry="1" constant="true"/>
        </listOfProducts>
        <fbc:geneProductAssociation>
          <fbc:geneProductRef fbc:geneProduct="G_Aurli1_41510"/>
        </fbc:geneProductAssociation>
      </reaction>
      <reaction metaid="SLI0491" id="SLI0491" name="2-(1,2-epoxy-1,2-dihydrophenyl)acetyl-CoA isomerase" reversible="true" fast="false" fbc:lowerFluxBound="FB1N1000" fbc:upperFluxBound="FB6N1000">
        <notes>
          <body xmlns="http://www.w3.org/1999/xhtml">
            <p>References:KAAS</p>
          </body>
        </notes>
        <annotation xmlns:sbml="http://www.sbml.org/sbml/level3/version1/core">
          <rdf:RDF xmlns:rdf="http://www.w3.org/1999/02/22-rdf-syntax-ns#" xmlns:dcterms="http://purl.org/dc/terms/" xmlns:vCard="http://www.w3.org/2001/vcard-rdf/3.0#" xmlns:vCard4="http://www.w3.org/2006/vcard/ns#" xmlns:bqbiol="http://biomodels.net/biology-qualifiers/" xmlns:bqmodel="http://biomodels.net/model-qualifiers/">
            <rdf:Description rdf:about="#SLI0491">
              <bqbiol:is>
                <rdf:Bag>
                  <rdf:li rdf:resource="http://identifiers.org/ec-code/5.3.3.8"/>
                </rdf:Bag>
              </bqbiol:is>
            </rdf:Description>
          </rdf:RDF>
        </annotation>
        <listOfReactants>
          <speciesReference species="M_coa__91__c__93__" stoichiometry="1" constant="true"/>
          <speciesReference species="M_3oxdehycoa__91__c__93__" stoichiometry="1" constant="true"/>
        </listOfReactants>
        <listOfProducts>
          <speciesReference species="M_h__91__c__93__" stoichiometry="5" constant="true"/>
          <speciesReference species="M_accoa__91__c__93__" stoichiometry="1" constant="true"/>
          <speciesReference species="M_5capencoa__91__c__93__" stoichiometry="1" constant="true"/>
        </listOfProducts>
        <fbc:geneProductAssociation>
          <fbc:geneProductRef fbc:geneProduct="G_Aurli1_2779"/>
        </fbc:geneProductAssociation>
      </reaction>
      <reaction metaid="SLI0492" id="SLI0492" name="(3S)-3-hydroxyacyl-CoA hydro-lyase" reversible="true" fast="false" fbc:lowerFluxBound="FB1N1000" fbc:upperFluxBound="FB6N1000">
        <notes>
          <body xmlns="http://www.w3.org/1999/xhtml">
            <p>References:KAAS</p>
          </body>
        </notes>
        <annotation xmlns:sbml="http://www.sbml.org/sbml/level3/version1/core">
          <rdf:RDF xmlns:rdf="http://www.w3.org/1999/02/22-rdf-syntax-ns#" xmlns:dcterms="http://purl.org/dc/terms/" xmlns:vCard="http://www.w3.org/2001/vcard-rdf/3.0#" xmlns:vCard4="http://www.w3.org/2006/vcard/ns#" xmlns:bqbiol="http://biomodels.net/biology-qualifiers/" xmlns:bqmodel="http://biomodels.net/model-qualifiers/">
            <rdf:Description rdf:about="#SLI0492">
              <bqbiol:is>
                <rdf:Bag>
                  <rdf:li rdf:resource="http://identifiers.org/ec-code/4.2.1.17"/>
                </rdf:Bag>
              </bqbiol:is>
            </rdf:Description>
          </rdf:RDF>
        </annotation>
        <listOfReactants>
          <speciesReference species="M_h2o__91__c__93__" stoichiometry="1" constant="true"/>
          <speciesReference species="M_5capencoa__91__c__93__" stoichiometry="1" constant="true"/>
        </listOfReactants>
        <listOfProducts>
          <speciesReference species="M_3hypylcoa__91__c__93__" stoichiometry="1" constant="true"/>
        </listOfProducts>
        <fbc:geneProductAssociation>
          <fbc:or>
            <fbc:geneProductRef fbc:geneProduct="G_Aurli1_44835"/>
            <fbc:geneProductRef fbc:geneProduct="G_Aurli1_47106"/>
            <fbc:geneProductRef fbc:geneProduct="G_Aurli1_41946"/>
            <fbc:geneProductRef fbc:geneProduct="G_Aurli1_45893"/>
            <fbc:geneProductRef fbc:geneProduct="G_Aurli1_137897"/>
            <fbc:geneProductRef fbc:geneProduct="G_Aurli1_136855"/>
          </fbc:or>
        </fbc:geneProductAssociation>
      </reaction>
      <reaction metaid="SLI0493" id="SLI0493" name="(3S)-3-hydroxyacyl-CoA hydro-lyase" reversible="true" fast="false" fbc:lowerFluxBound="FB1N1000" fbc:upperFluxBound="FB6N1000">
        <notes>
          <body xmlns="http://www.w3.org/1999/xhtml">
            <p>References:KAAS</p>
          </body>
        </notes>
        <annotation xmlns:sbml="http://www.sbml.org/sbml/level3/version1/core">
          <rdf:RDF xmlns:rdf="http://www.w3.org/1999/02/22-rdf-syntax-ns#" xmlns:dcterms="http://purl.org/dc/terms/" xmlns:vCard="http://www.w3.org/2001/vcard-rdf/3.0#" xmlns:vCard4="http://www.w3.org/2006/vcard/ns#" xmlns:bqbiol="http://biomodels.net/biology-qualifiers/" xmlns:bqmodel="http://biomodels.net/model-qualifiers/">
            <rdf:Description rdf:about="#SLI0493">
              <bqbiol:is>
                <rdf:Bag>
                  <rdf:li rdf:resource="http://identifiers.org/ec-code/4.2.1.17"/>
                </rdf:Bag>
              </bqbiol:is>
            </rdf:Description>
          </rdf:RDF>
        </annotation>
        <listOfReactants>
          <speciesReference species="M_h2o__91__m__93__" stoichiometry="1" constant="true"/>
          <speciesReference species="M_5capencoa__91__m__93__" stoichiometry="1" constant="true"/>
        </listOfReactants>
        <listOfProducts>
          <speciesReference species="M_3hypylcoa__91__m__93__" stoichiometry="1" constant="true"/>
        </listOfProducts>
        <fbc:geneProductAssociation>
          <fbc:or>
            <fbc:geneProductRef fbc:geneProduct="G_Aurli1_44835"/>
            <fbc:geneProductRef fbc:geneProduct="G_Aurli1_132432"/>
            <fbc:geneProductRef fbc:geneProduct="G_Aurli1_134722"/>
            <fbc:geneProductRef fbc:geneProduct="G_Aurli1_85751"/>
            <fbc:geneProductRef fbc:geneProduct="G_Aurli1_138544"/>
            <fbc:geneProductRef fbc:geneProduct="G_Aurli1_47106"/>
            <fbc:geneProductRef fbc:geneProduct="G_Aurli1_41946"/>
            <fbc:geneProductRef fbc:geneProduct="G_Aurli1_42862"/>
            <fbc:geneProductRef fbc:geneProduct="G_Aurli1_45893"/>
            <fbc:geneProductRef fbc:geneProduct="G_Aurli1_48225"/>
            <fbc:geneProductRef fbc:geneProduct="G_Aurli1_137897"/>
            <fbc:geneProductRef fbc:geneProduct="G_Aurli1_136855"/>
          </fbc:or>
        </fbc:geneProductAssociation>
      </reaction>
      <reaction metaid="SLI0494" id="SLI0494" name="(S)-3-hydroxyacyl-CoA:NAD+ oxidoreductase" reversible="true" fast="false" fbc:lowerFluxBound="FB1N1000" fbc:upperFluxBound="FB6N1000">
        <notes>
          <body xmlns="http://www.w3.org/1999/xhtml">
            <p>References:KAAS</p>
          </body>
        </notes>
        <annotation xmlns:sbml="http://www.sbml.org/sbml/level3/version1/core">
          <rdf:RDF xmlns:rdf="http://www.w3.org/1999/02/22-rdf-syntax-ns#" xmlns:dcterms="http://purl.org/dc/terms/" xmlns:vCard="http://www.w3.org/2001/vcard-rdf/3.0#" xmlns:vCard4="http://www.w3.org/2006/vcard/ns#" xmlns:bqbiol="http://biomodels.net/biology-qualifiers/" xmlns:bqmodel="http://biomodels.net/model-qualifiers/">
            <rdf:Description rdf:about="#SLI0494">
              <bqbiol:is>
                <rdf:Bag>
                  <rdf:li rdf:resource="http://identifiers.org/ec-code/1.1.1.157"/>
                </rdf:Bag>
              </bqbiol:is>
            </rdf:Description>
          </rdf:RDF>
        </annotation>
        <listOfReactants>
          <speciesReference species="M_nad__91__c__93__" stoichiometry="1" constant="true"/>
          <speciesReference species="M_3hypylcoa__91__c__93__" stoichiometry="1" constant="true"/>
        </listOfReactants>
        <listOfProducts>
          <speciesReference species="M_h__91__c__93__" stoichiometry="1" constant="true"/>
          <speciesReference species="M_nadh__91__c__93__" stoichiometry="1" constant="true"/>
          <speciesReference species="M_3oacoa__91__c__93__" stoichiometry="1" constant="true"/>
        </listOfProducts>
        <fbc:geneProductAssociation>
          <fbc:geneProductRef fbc:geneProduct="G_Aurli1_47755"/>
        </fbc:geneProductAssociation>
      </reaction>
      <reaction metaid="SLI0495" id="SLI0495" name="tryptophan 2,3-dioxygenase" reversible="false" fast="false" fbc:lowerFluxBound="FB4N0" fbc:upperFluxBound="FB6N1000">
        <notes>
          <body xmlns="http://www.w3.org/1999/xhtml">
            <p>References:KAAS</p>
          </body>
        </notes>
        <annotation xmlns:sbml="http://www.sbml.org/sbml/level3/version1/core">
          <rdf:RDF xmlns:rdf="http://www.w3.org/1999/02/22-rdf-syntax-ns#" xmlns:dcterms="http://purl.org/dc/terms/" xmlns:vCard="http://www.w3.org/2001/vcard-rdf/3.0#" xmlns:vCard4="http://www.w3.org/2006/vcard/ns#" xmlns:bqbiol="http://biomodels.net/biology-qualifiers/" xmlns:bqmodel="http://biomodels.net/model-qualifiers/">
            <rdf:Description rdf:about="#SLI0495">
              <bqbiol:is>
                <rdf:Bag>
                  <rdf:li rdf:resource="http://identifiers.org/ec-code/1.13.11.52"/>
                </rdf:Bag>
              </bqbiol:is>
            </rdf:Description>
          </rdf:RDF>
        </annotation>
        <listOfReactants>
          <speciesReference species="M_h__91__m__93__" stoichiometry="2" constant="true"/>
          <speciesReference species="M_o2__91__m__93__" stoichiometry="1" constant="true"/>
          <speciesReference species="M_trp__91__m__93__" stoichiometry="1" constant="true"/>
        </listOfReactants>
        <listOfProducts>
          <speciesReference species="M_fkyn__91__m__93__" stoichiometry="1" constant="true"/>
        </listOfProducts>
        <fbc:geneProductAssociation>
          <fbc:geneProductRef fbc:geneProduct="G_Aurli1_58527"/>
        </fbc:geneProductAssociation>
      </reaction>
      <reaction metaid="SLI0496" id="SLI0496" name="tryptophan 2,3-dioxygenase" reversible="false" fast="false" fbc:lowerFluxBound="FB4N0" fbc:upperFluxBound="FB6N1000">
        <notes>
          <body xmlns="http://www.w3.org/1999/xhtml">
            <p>References:KAAS</p>
          </body>
        </notes>
        <annotation xmlns:sbml="http://www.sbml.org/sbml/level3/version1/core">
          <rdf:RDF xmlns:rdf="http://www.w3.org/1999/02/22-rdf-syntax-ns#" xmlns:dcterms="http://purl.org/dc/terms/" xmlns:vCard="http://www.w3.org/2001/vcard-rdf/3.0#" xmlns:vCard4="http://www.w3.org/2006/vcard/ns#" xmlns:bqbiol="http://biomodels.net/biology-qualifiers/" xmlns:bqmodel="http://biomodels.net/model-qualifiers/">
            <rdf:Description rdf:about="#SLI0496">
              <bqbiol:is>
                <rdf:Bag>
                  <rdf:li rdf:resource="http://identifiers.org/ec-code/1.13.11.52"/>
                </rdf:Bag>
              </bqbiol:is>
            </rdf:Description>
          </rdf:RDF>
        </annotation>
        <listOfReactants>
          <speciesReference species="M_h__91__c__93__" stoichiometry="2" constant="true"/>
          <speciesReference species="M_o2__91__c__93__" stoichiometry="1" constant="true"/>
          <speciesReference species="M_trp__91__c__93__" stoichiometry="1" constant="true"/>
        </listOfReactants>
        <listOfProducts>
          <speciesReference species="M_fkyn__91__c__93__" stoichiometry="1" constant="true"/>
        </listOfProducts>
        <fbc:geneProductAssociation>
          <fbc:geneProductRef fbc:geneProduct="G_Aurli1_58527"/>
        </fbc:geneProductAssociation>
      </reaction>
      <reaction metaid="SLI0497" id="SLI0497" name="Kynurenine formamidase" reversible="false" fast="false" fbc:lowerFluxBound="FB4N0" fbc:upperFluxBound="FB6N1000">
        <notes>
          <body xmlns="http://www.w3.org/1999/xhtml">
            <p>References:Uniprot</p>
          </body>
        </notes>
        <annotation xmlns:sbml="http://www.sbml.org/sbml/level3/version1/core">
          <rdf:RDF xmlns:rdf="http://www.w3.org/1999/02/22-rdf-syntax-ns#" xmlns:dcterms="http://purl.org/dc/terms/" xmlns:vCard="http://www.w3.org/2001/vcard-rdf/3.0#" xmlns:vCard4="http://www.w3.org/2006/vcard/ns#" xmlns:bqbiol="http://biomodels.net/biology-qualifiers/" xmlns:bqmodel="http://biomodels.net/model-qualifiers/">
            <rdf:Description rdf:about="#SLI0497">
              <bqbiol:is>
                <rdf:Bag>
                  <rdf:li rdf:resource="http://identifiers.org/ec-code/3.5.1.9"/>
                </rdf:Bag>
              </bqbiol:is>
            </rdf:Description>
          </rdf:RDF>
        </annotation>
        <listOfReactants>
          <speciesReference species="M_h2o__91__c__93__" stoichiometry="1" constant="true"/>
          <speciesReference species="M_fkyn__91__c__93__" stoichiometry="1" constant="true"/>
        </listOfReactants>
        <listOfProducts>
          <speciesReference species="M_h__91__c__93__" stoichiometry="3" constant="true"/>
          <speciesReference species="M_for__91__c__93__" stoichiometry="1" constant="true"/>
          <speciesReference species="M_kyn__91__c__93__" stoichiometry="1" constant="true"/>
        </listOfProducts>
        <fbc:geneProductAssociation>
          <fbc:geneProductRef fbc:geneProduct="G_Aurli1_137963"/>
        </fbc:geneProductAssociation>
      </reaction>
      <reaction metaid="SLI0498" id="SLI0498" name="Kynureninase" reversible="false" fast="false" fbc:lowerFluxBound="FB4N0" fbc:upperFluxBound="FB6N1000">
        <notes>
          <body xmlns="http://www.w3.org/1999/xhtml">
            <p>References:iCY1106</p>
          </body>
        </notes>
        <annotation xmlns:sbml="http://www.sbml.org/sbml/level3/version1/core">
          <rdf:RDF xmlns:rdf="http://www.w3.org/1999/02/22-rdf-syntax-ns#" xmlns:dcterms="http://purl.org/dc/terms/" xmlns:vCard="http://www.w3.org/2001/vcard-rdf/3.0#" xmlns:vCard4="http://www.w3.org/2006/vcard/ns#" xmlns:bqbiol="http://biomodels.net/biology-qualifiers/" xmlns:bqmodel="http://biomodels.net/model-qualifiers/">
            <rdf:Description rdf:about="#SLI0498">
              <bqbiol:is>
                <rdf:Bag>
                  <rdf:li rdf:resource="http://identifiers.org/ec-code/3.7.1.3"/>
                </rdf:Bag>
              </bqbiol:is>
            </rdf:Description>
          </rdf:RDF>
        </annotation>
        <listOfReactants>
          <speciesReference species="M_h2o__91__c__93__" stoichiometry="1" constant="true"/>
          <speciesReference species="M_hkyn__91__c__93__" stoichiometry="1" constant="true"/>
        </listOfReactants>
        <listOfProducts>
          <speciesReference species="M_h__91__c__93__" stoichiometry="1" constant="true"/>
          <speciesReference species="M_ala__91__c__93__" stoichiometry="1" constant="true"/>
          <speciesReference species="M_han__91__c__93__" stoichiometry="1" constant="true"/>
        </listOfProducts>
        <fbc:geneProductAssociation>
          <fbc:or>
            <fbc:geneProductRef fbc:geneProduct="G_Aurli1_123094"/>
            <fbc:geneProductRef fbc:geneProduct="G_Aurli1_69658"/>
          </fbc:or>
        </fbc:geneProductAssociation>
      </reaction>
      <reaction metaid="SLI0499" id="SLI0499" name="Kynureninase" reversible="false" fast="false" fbc:lowerFluxBound="FB4N0" fbc:upperFluxBound="FB6N1000">
        <notes>
          <body xmlns="http://www.w3.org/1999/xhtml">
            <p>References:iCY1106</p>
          </body>
        </notes>
        <annotation xmlns:sbml="http://www.sbml.org/sbml/level3/version1/core">
          <rdf:RDF xmlns:rdf="http://www.w3.org/1999/02/22-rdf-syntax-ns#" xmlns:dcterms="http://purl.org/dc/terms/" xmlns:vCard="http://www.w3.org/2001/vcard-rdf/3.0#" xmlns:vCard4="http://www.w3.org/2006/vcard/ns#" xmlns:bqbiol="http://biomodels.net/biology-qualifiers/" xmlns:bqmodel="http://biomodels.net/model-qualifiers/">
            <rdf:Description rdf:about="#SLI0499">
              <bqbiol:is>
                <rdf:Bag>
                  <rdf:li rdf:resource="http://identifiers.org/ec-code/3.7.1.3"/>
                </rdf:Bag>
              </bqbiol:is>
            </rdf:Description>
          </rdf:RDF>
        </annotation>
        <listOfReactants>
          <speciesReference species="M_h2o__91__c__93__" stoichiometry="1" constant="true"/>
          <speciesReference species="M_kyn__91__c__93__" stoichiometry="1" constant="true"/>
        </listOfReactants>
        <listOfProducts>
          <speciesReference species="M_h__91__c__93__" stoichiometry="1" constant="true"/>
          <speciesReference species="M_ala__91__c__93__" stoichiometry="1" constant="true"/>
          <speciesReference species="M_an__91__c__93__" stoichiometry="1" constant="true"/>
        </listOfProducts>
        <fbc:geneProductAssociation>
          <fbc:or>
            <fbc:geneProductRef fbc:geneProduct="G_Aurli1_123094"/>
            <fbc:geneProductRef fbc:geneProduct="G_Aurli1_69658"/>
          </fbc:or>
        </fbc:geneProductAssociation>
      </reaction>
      <reaction metaid="SLI0500" id="SLI0500" name="catalase 3 (SEN2)" reversible="false" fast="false" fbc:lowerFluxBound="FB4N0" fbc:upperFluxBound="FB6N1000">
        <notes>
          <body xmlns="http://www.w3.org/1999/xhtml">
            <p>References:AraGEM</p>
          </body>
        </notes>
        <annotation xmlns:sbml="http://www.sbml.org/sbml/level3/version1/core">
          <rdf:RDF xmlns:rdf="http://www.w3.org/1999/02/22-rdf-syntax-ns#" xmlns:dcterms="http://purl.org/dc/terms/" xmlns:vCard="http://www.w3.org/2001/vcard-rdf/3.0#" xmlns:vCard4="http://www.w3.org/2006/vcard/ns#" xmlns:bqbiol="http://biomodels.net/biology-qualifiers/" xmlns:bqmodel="http://biomodels.net/model-qualifiers/">
            <rdf:Description rdf:about="#SLI0500">
              <bqbiol:is>
                <rdf:Bag>
                  <rdf:li rdf:resource="http://identifiers.org/ec-code/1.11.1.6"/>
                </rdf:Bag>
              </bqbiol:is>
            </rdf:Description>
          </rdf:RDF>
        </annotation>
        <listOfReactants>
          <speciesReference species="M_o2__91__c__93__" stoichiometry="2" constant="true"/>
          <speciesReference species="M_han__91__c__93__" stoichiometry="2" constant="true"/>
        </listOfReactants>
        <listOfProducts>
          <speciesReference species="M_h__91__c__93__" stoichiometry="4" constant="true"/>
          <speciesReference species="M_h2o2__91__c__93__" stoichiometry="2" constant="true"/>
          <speciesReference species="M_cinate__91__c__93__" stoichiometry="1" constant="true"/>
        </listOfProducts>
        <fbc:geneProductAssociation>
          <fbc:or>
            <fbc:geneProductRef fbc:geneProduct="G_Aurli1_44205"/>
            <fbc:geneProductRef fbc:geneProduct="G_Aurli1_138555"/>
          </fbc:or>
        </fbc:geneProductAssociation>
      </reaction>
      <reaction metaid="SLI0501" id="SLI0501" name="Kynurenine 3-monooxygenase" reversible="false" fast="false" fbc:lowerFluxBound="FB4N0" fbc:upperFluxBound="FB6N1000">
        <notes>
          <body xmlns="http://www.w3.org/1999/xhtml">
            <p>References:KAAS</p>
          </body>
        </notes>
        <annotation xmlns:sbml="http://www.sbml.org/sbml/level3/version1/core">
          <rdf:RDF xmlns:rdf="http://www.w3.org/1999/02/22-rdf-syntax-ns#" xmlns:dcterms="http://purl.org/dc/terms/" xmlns:vCard="http://www.w3.org/2001/vcard-rdf/3.0#" xmlns:vCard4="http://www.w3.org/2006/vcard/ns#" xmlns:bqbiol="http://biomodels.net/biology-qualifiers/" xmlns:bqmodel="http://biomodels.net/model-qualifiers/">
            <rdf:Description rdf:about="#SLI0501">
              <bqbiol:is>
                <rdf:Bag>
                  <rdf:li rdf:resource="http://identifiers.org/ec-code/1.14.13.9"/>
                </rdf:Bag>
              </bqbiol:is>
            </rdf:Description>
          </rdf:RDF>
        </annotation>
        <listOfReactants>
          <speciesReference species="M_h__91__c__93__" stoichiometry="1" constant="true"/>
          <speciesReference species="M_nadph__91__c__93__" stoichiometry="1" constant="true"/>
          <speciesReference species="M_o2__91__c__93__" stoichiometry="1" constant="true"/>
          <speciesReference species="M_kyn__91__c__93__" stoichiometry="1" constant="true"/>
        </listOfReactants>
        <listOfProducts>
          <speciesReference species="M_h2o__91__c__93__" stoichiometry="1" constant="true"/>
          <speciesReference species="M_nadp__91__c__93__" stoichiometry="1" constant="true"/>
          <speciesReference species="M_hkyn__91__c__93__" stoichiometry="1" constant="true"/>
        </listOfProducts>
        <fbc:geneProductAssociation>
          <fbc:geneProductRef fbc:geneProduct="G_Aurli1_137858"/>
        </fbc:geneProductAssociation>
      </reaction>
      <reaction metaid="SLI0502" id="SLI0502" name="3-Hydroxy-L-kynurenine:2-oxoglutarate aminotransferase" reversible="true" fast="false" fbc:lowerFluxBound="FB1N1000" fbc:upperFluxBound="FB6N1000">
        <notes>
          <body xmlns="http://www.w3.org/1999/xhtml">
            <p>References:KAAS</p>
            <p>NOTES: MetaCyc</p>
          </body>
        </notes>
        <annotation xmlns:sbml="http://www.sbml.org/sbml/level3/version1/core">
          <rdf:RDF xmlns:rdf="http://www.w3.org/1999/02/22-rdf-syntax-ns#" xmlns:dcterms="http://purl.org/dc/terms/" xmlns:vCard="http://www.w3.org/2001/vcard-rdf/3.0#" xmlns:vCard4="http://www.w3.org/2006/vcard/ns#" xmlns:bqbiol="http://biomodels.net/biology-qualifiers/" xmlns:bqmodel="http://biomodels.net/model-qualifiers/">
            <rdf:Description rdf:about="#SLI0502">
              <bqbiol:is>
                <rdf:Bag>
                  <rdf:li rdf:resource="http://identifiers.org/ec-code/2.6.1.7"/>
                </rdf:Bag>
              </bqbiol:is>
            </rdf:Description>
          </rdf:RDF>
        </annotation>
        <listOfReactants>
          <speciesReference species="M_akg__91__c__93__" stoichiometry="1" constant="true"/>
          <speciesReference species="M_hkyn__91__c__93__" stoichiometry="1" constant="true"/>
        </listOfReactants>
        <listOfProducts>
          <speciesReference species="M_glu__91__c__93__" stoichiometry="1" constant="true"/>
          <speciesReference species="M_dioxate__91__c__93__" stoichiometry="1" constant="true"/>
        </listOfProducts>
        <fbc:geneProductAssociation>
          <fbc:geneProductRef fbc:geneProduct="G_Aurli1_43535"/>
        </fbc:geneProductAssociation>
      </reaction>
      <reaction metaid="SLI0503" id="SLI0503" name="3-hydroxyanthranilate 3,4-dioxygenase" reversible="false" fast="false" fbc:lowerFluxBound="FB4N0" fbc:upperFluxBound="FB6N1000">
        <notes>
          <body xmlns="http://www.w3.org/1999/xhtml">
            <p>References:iCY1106</p>
          </body>
        </notes>
        <annotation xmlns:sbml="http://www.sbml.org/sbml/level3/version1/core">
          <rdf:RDF xmlns:rdf="http://www.w3.org/1999/02/22-rdf-syntax-ns#" xmlns:dcterms="http://purl.org/dc/terms/" xmlns:vCard="http://www.w3.org/2001/vcard-rdf/3.0#" xmlns:vCard4="http://www.w3.org/2006/vcard/ns#" xmlns:bqbiol="http://biomodels.net/biology-qualifiers/" xmlns:bqmodel="http://biomodels.net/model-qualifiers/">
            <rdf:Description rdf:about="#SLI0503">
              <bqbiol:is>
                <rdf:Bag>
                  <rdf:li rdf:resource="http://identifiers.org/ec-code/1.13.11.6"/>
                </rdf:Bag>
              </bqbiol:is>
            </rdf:Description>
          </rdf:RDF>
        </annotation>
        <listOfReactants>
          <speciesReference species="M_o2__91__c__93__" stoichiometry="1" constant="true"/>
          <speciesReference species="M_han__91__c__93__" stoichiometry="1" constant="true"/>
        </listOfReactants>
        <listOfProducts>
          <speciesReference species="M_cmusa__91__c__93__" stoichiometry="1" constant="true"/>
        </listOfProducts>
        <fbc:geneProductAssociation>
          <fbc:geneProductRef fbc:geneProduct="G_Aurli1_43066"/>
        </fbc:geneProductAssociation>
      </reaction>
      <reaction metaid="SLI0504" id="SLI0504" name="Aminocarboxymuconate-semialdehyde decarboxylase" reversible="false" fast="false" fbc:lowerFluxBound="FB4N0" fbc:upperFluxBound="FB6N1000">
        <notes>
          <body xmlns="http://www.w3.org/1999/xhtml">
            <p>References:iCY1106</p>
          </body>
        </notes>
        <annotation xmlns:sbml="http://www.sbml.org/sbml/level3/version1/core">
          <rdf:RDF xmlns:rdf="http://www.w3.org/1999/02/22-rdf-syntax-ns#" xmlns:dcterms="http://purl.org/dc/terms/" xmlns:vCard="http://www.w3.org/2001/vcard-rdf/3.0#" xmlns:vCard4="http://www.w3.org/2006/vcard/ns#" xmlns:bqbiol="http://biomodels.net/biology-qualifiers/" xmlns:bqmodel="http://biomodels.net/model-qualifiers/">
            <rdf:Description rdf:about="#SLI0504">
              <bqbiol:is>
                <rdf:Bag>
                  <rdf:li rdf:resource="http://identifiers.org/ec-code/4.1.1.45"/>
                </rdf:Bag>
              </bqbiol:is>
            </rdf:Description>
          </rdf:RDF>
        </annotation>
        <listOfReactants>
          <speciesReference species="M_h__91__c__93__" stoichiometry="1" constant="true"/>
          <speciesReference species="M_cmusa__91__c__93__" stoichiometry="1" constant="true"/>
        </listOfReactants>
        <listOfProducts>
          <speciesReference species="M_co2__91__c__93__" stoichiometry="1" constant="true"/>
          <speciesReference species="M_am6sa__91__c__93__" stoichiometry="1" constant="true"/>
        </listOfProducts>
        <fbc:geneProductAssociation>
          <fbc:geneProductRef fbc:geneProduct="G_Aurli1_136804"/>
        </fbc:geneProductAssociation>
      </reaction>
      <reaction metaid="SLI0505" id="SLI0505" name="2-oxoglutarate dehydrogenase E1 component" reversible="false" fast="false" fbc:lowerFluxBound="FB4N0" fbc:upperFluxBound="FB6N1000">
        <notes>
          <body xmlns="http://www.w3.org/1999/xhtml">
            <p>References:iCY1106</p>
          </body>
        </notes>
        <annotation xmlns:sbml="http://www.sbml.org/sbml/level3/version1/core">
          <rdf:RDF xmlns:rdf="http://www.w3.org/1999/02/22-rdf-syntax-ns#" xmlns:dcterms="http://purl.org/dc/terms/" xmlns:vCard="http://www.w3.org/2001/vcard-rdf/3.0#" xmlns:vCard4="http://www.w3.org/2006/vcard/ns#" xmlns:bqbiol="http://biomodels.net/biology-qualifiers/" xmlns:bqmodel="http://biomodels.net/model-qualifiers/">
            <rdf:Description rdf:about="#SLI0505">
              <bqbiol:is>
                <rdf:Bag>
                  <rdf:li rdf:resource="http://identifiers.org/ec-code/1.2.4.2"/>
                </rdf:Bag>
              </bqbiol:is>
            </rdf:Description>
          </rdf:RDF>
        </annotation>
        <listOfReactants>
          <speciesReference species="M_nad__91__c__93__" stoichiometry="1" constant="true"/>
          <speciesReference species="M_coa__91__c__93__" stoichiometry="1" constant="true"/>
          <speciesReference species="M_aka__91__c__93__" stoichiometry="1" constant="true"/>
        </listOfReactants>
        <listOfProducts>
          <speciesReference species="M_nadh__91__c__93__" stoichiometry="1" constant="true"/>
          <speciesReference species="M_co2__91__c__93__" stoichiometry="1" constant="true"/>
          <speciesReference species="M_gltcoa__91__c__93__" stoichiometry="1" constant="true"/>
        </listOfProducts>
        <fbc:geneProductAssociation>
          <fbc:or>
            <fbc:geneProductRef fbc:geneProduct="G_Aurli1_142771"/>
            <fbc:geneProductRef fbc:geneProduct="G_Aurli1_102094"/>
            <fbc:geneProductRef fbc:geneProduct="G_Aurli1_118443"/>
            <fbc:geneProductRef fbc:geneProduct="G_Aurli1_52554"/>
          </fbc:or>
        </fbc:geneProductAssociation>
      </reaction>
      <reaction metaid="SLI0506" id="SLI0506" name="2-oxoglutarate dehydrogenase E1 component" reversible="false" fast="false" fbc:lowerFluxBound="FB4N0" fbc:upperFluxBound="FB6N1000">
        <notes>
          <body xmlns="http://www.w3.org/1999/xhtml">
            <p>References:iCY1106</p>
          </body>
        </notes>
        <annotation xmlns:sbml="http://www.sbml.org/sbml/level3/version1/core">
          <rdf:RDF xmlns:rdf="http://www.w3.org/1999/02/22-rdf-syntax-ns#" xmlns:dcterms="http://purl.org/dc/terms/" xmlns:vCard="http://www.w3.org/2001/vcard-rdf/3.0#" xmlns:vCard4="http://www.w3.org/2006/vcard/ns#" xmlns:bqbiol="http://biomodels.net/biology-qualifiers/" xmlns:bqmodel="http://biomodels.net/model-qualifiers/">
            <rdf:Description rdf:about="#SLI0506">
              <bqbiol:is>
                <rdf:Bag>
                  <rdf:li rdf:resource="http://identifiers.org/ec-code/1.2.4.2"/>
                </rdf:Bag>
              </bqbiol:is>
            </rdf:Description>
          </rdf:RDF>
        </annotation>
        <listOfReactants>
          <speciesReference species="M_nad__91__m__93__" stoichiometry="1" constant="true"/>
          <speciesReference species="M_coa__91__m__93__" stoichiometry="1" constant="true"/>
          <speciesReference species="M_aka__91__m__93__" stoichiometry="1" constant="true"/>
        </listOfReactants>
        <listOfProducts>
          <speciesReference species="M_nadh__91__m__93__" stoichiometry="1" constant="true"/>
          <speciesReference species="M_co2__91__m__93__" stoichiometry="1" constant="true"/>
          <speciesReference species="M_gltcoa__91__m__93__" stoichiometry="1" constant="true"/>
        </listOfProducts>
        <fbc:geneProductAssociation>
          <fbc:or>
            <fbc:geneProductRef fbc:geneProduct="G_Aurli1_102094"/>
            <fbc:geneProductRef fbc:geneProduct="G_Aurli1_118443"/>
            <fbc:geneProductRef fbc:geneProduct="G_Aurli1_52554"/>
          </fbc:or>
        </fbc:geneProductAssociation>
      </reaction>
      <reaction metaid="SLI0507" id="SLI0507" name="aldehyde dehydrogenase, mitochondrial (ALDH3)" reversible="false" fast="false" fbc:lowerFluxBound="FB4N0" fbc:upperFluxBound="FB6N1000">
        <notes>
          <body xmlns="http://www.w3.org/1999/xhtml">
            <p>References:AraGEM</p>
          </body>
        </notes>
        <annotation xmlns:sbml="http://www.sbml.org/sbml/level3/version1/core">
          <rdf:RDF xmlns:rdf="http://www.w3.org/1999/02/22-rdf-syntax-ns#" xmlns:dcterms="http://purl.org/dc/terms/" xmlns:vCard="http://www.w3.org/2001/vcard-rdf/3.0#" xmlns:vCard4="http://www.w3.org/2006/vcard/ns#" xmlns:bqbiol="http://biomodels.net/biology-qualifiers/" xmlns:bqmodel="http://biomodels.net/model-qualifiers/">
            <rdf:Description rdf:about="#SLI0507">
              <bqbiol:is>
                <rdf:Bag>
                  <rdf:li rdf:resource="http://identifiers.org/ec-code/1.2.1.5"/>
                </rdf:Bag>
              </bqbiol:is>
            </rdf:Description>
          </rdf:RDF>
        </annotation>
        <listOfReactants>
          <speciesReference species="M_h2o__91__c__93__" stoichiometry="1" constant="true"/>
          <speciesReference species="M_nad__91__c__93__" stoichiometry="1" constant="true"/>
          <speciesReference species="M_5hyde__91__c__93__" stoichiometry="1" constant="true"/>
        </listOfReactants>
        <listOfProducts>
          <speciesReference species="M_h__91__c__93__" stoichiometry="1" constant="true"/>
          <speciesReference species="M_nadh__91__c__93__" stoichiometry="1" constant="true"/>
          <speciesReference species="M_5hyacate__91__c__93__" stoichiometry="1" constant="true"/>
        </listOfProducts>
        <fbc:geneProductAssociation>
          <fbc:or>
            <fbc:geneProductRef fbc:geneProduct="G_Aurli1_46169"/>
            <fbc:geneProductRef fbc:geneProduct="G_Aurli1_140755"/>
            <fbc:geneProductRef fbc:geneProduct="G_Aurli1_120334"/>
            <fbc:geneProductRef fbc:geneProduct="G_Aurli1_105607"/>
          </fbc:or>
        </fbc:geneProductAssociation>
      </reaction>
      <reaction metaid="SLI0508" id="SLI0508" name="protein arginine N-methyltransferase family protein" reversible="false" fast="false" fbc:lowerFluxBound="FB4N0" fbc:upperFluxBound="FB6N1000">
        <notes>
          <body xmlns="http://www.w3.org/1999/xhtml">
            <p>References:AraGEM</p>
          </body>
        </notes>
        <annotation xmlns:sbml="http://www.sbml.org/sbml/level3/version1/core">
          <rdf:RDF xmlns:rdf="http://www.w3.org/1999/02/22-rdf-syntax-ns#" xmlns:dcterms="http://purl.org/dc/terms/" xmlns:vCard="http://www.w3.org/2001/vcard-rdf/3.0#" xmlns:vCard4="http://www.w3.org/2006/vcard/ns#" xmlns:bqbiol="http://biomodels.net/biology-qualifiers/" xmlns:bqmodel="http://biomodels.net/model-qualifiers/">
            <rdf:Description rdf:about="#SLI0508">
              <bqbiol:is>
                <rdf:Bag>
                  <rdf:li rdf:resource="http://identifiers.org/ec-code/2.1.1.125"/>
                </rdf:Bag>
              </bqbiol:is>
            </rdf:Description>
          </rdf:RDF>
        </annotation>
        <listOfReactants>
          <speciesReference species="M_xanacid__91__c__93__" stoichiometry="1" constant="true"/>
        </listOfReactants>
        <listOfProducts>
          <speciesReference species="M_8methnate__91__c__93__" stoichiometry="1" constant="true"/>
        </listOfProducts>
        <fbc:geneProductAssociation>
          <fbc:or>
            <fbc:geneProductRef fbc:geneProduct="G_Aurli1_44559"/>
            <fbc:geneProductRef fbc:geneProduct="G_Aurli1_136096"/>
            <fbc:geneProductRef fbc:geneProduct="G_Aurli1_70975"/>
            <fbc:geneProductRef fbc:geneProduct="G_Aurli1_138417"/>
            <fbc:geneProductRef fbc:geneProduct="G_Aurli1_136965"/>
            <fbc:geneProductRef fbc:geneProduct="G_Aurli1_120222"/>
          </fbc:or>
        </fbc:geneProductAssociation>
      </reaction>
      <reaction metaid="SLI0509" id="SLI0509" name="aldehyde dehydrogenase, mitochondrial (ALDH3)" reversible="false" fast="false" fbc:lowerFluxBound="FB4N0" fbc:upperFluxBound="FB6N1000">
        <notes>
          <body xmlns="http://www.w3.org/1999/xhtml">
            <p>References:AraGEM</p>
          </body>
        </notes>
        <annotation xmlns:sbml="http://www.sbml.org/sbml/level3/version1/core">
          <rdf:RDF xmlns:rdf="http://www.w3.org/1999/02/22-rdf-syntax-ns#" xmlns:dcterms="http://purl.org/dc/terms/" xmlns:vCard="http://www.w3.org/2001/vcard-rdf/3.0#" xmlns:vCard4="http://www.w3.org/2006/vcard/ns#" xmlns:bqbiol="http://biomodels.net/biology-qualifiers/" xmlns:bqmodel="http://biomodels.net/model-qualifiers/">
            <rdf:Description rdf:about="#SLI0509">
              <bqbiol:is>
                <rdf:Bag>
                  <rdf:li rdf:resource="http://identifiers.org/ec-code/1.2.1.3"/>
                </rdf:Bag>
              </bqbiol:is>
            </rdf:Description>
          </rdf:RDF>
        </annotation>
        <listOfReactants>
          <speciesReference species="M_h2o__91__c__93__" stoichiometry="1" constant="true"/>
          <speciesReference species="M_nad__91__c__93__" stoichiometry="1" constant="true"/>
          <speciesReference species="M_in3aldh__91__c__93__" stoichiometry="1" constant="true"/>
        </listOfReactants>
        <listOfProducts>
          <speciesReference species="M_h__91__c__93__" stoichiometry="2" constant="true"/>
          <speciesReference species="M_nadh__91__c__93__" stoichiometry="1" constant="true"/>
          <speciesReference species="M_in3ate__91__c__93__" stoichiometry="1" constant="true"/>
        </listOfProducts>
        <fbc:geneProductAssociation>
          <fbc:or>
            <fbc:geneProductRef fbc:geneProduct="G_Aurli1_46169"/>
            <fbc:geneProductRef fbc:geneProduct="G_Aurli1_140755"/>
            <fbc:geneProductRef fbc:geneProduct="G_Aurli1_120334"/>
            <fbc:geneProductRef fbc:geneProduct="G_Aurli1_105607"/>
          </fbc:or>
        </fbc:geneProductAssociation>
      </reaction>
      <reaction metaid="SLI0510" id="SLI0510" name="protein arginine N-methyltransferase family protein" reversible="false" fast="false" fbc:lowerFluxBound="FB4N0" fbc:upperFluxBound="FB6N1000">
        <notes>
          <body xmlns="http://www.w3.org/1999/xhtml">
            <p>References:AraGEM</p>
          </body>
        </notes>
        <annotation xmlns:sbml="http://www.sbml.org/sbml/level3/version1/core">
          <rdf:RDF xmlns:rdf="http://www.w3.org/1999/02/22-rdf-syntax-ns#" xmlns:dcterms="http://purl.org/dc/terms/" xmlns:vCard="http://www.w3.org/2001/vcard-rdf/3.0#" xmlns:vCard4="http://www.w3.org/2006/vcard/ns#" xmlns:bqbiol="http://biomodels.net/biology-qualifiers/" xmlns:bqmodel="http://biomodels.net/model-qualifiers/">
            <rdf:Description rdf:about="#SLI0510">
              <bqbiol:is>
                <rdf:Bag>
                  <rdf:li rdf:resource="http://identifiers.org/ec-code/2.1.1.125"/>
                </rdf:Bag>
              </bqbiol:is>
            </rdf:Description>
          </rdf:RDF>
        </annotation>
        <listOfReactants>
          <speciesReference species="M_3h5ol__91__c__93__" stoichiometry="1" constant="true"/>
          <speciesReference species="M_actmgrp__91__c__93__" stoichiometry="1" constant="true"/>
        </listOfReactants>
        <listOfProducts>
          <speciesReference species="M_5memine__91__c__93__" stoichiometry="1" constant="true"/>
        </listOfProducts>
        <fbc:geneProductAssociation>
          <fbc:or>
            <fbc:geneProductRef fbc:geneProduct="G_Aurli1_44559"/>
            <fbc:geneProductRef fbc:geneProduct="G_Aurli1_136096"/>
            <fbc:geneProductRef fbc:geneProduct="G_Aurli1_70975"/>
            <fbc:geneProductRef fbc:geneProduct="G_Aurli1_138417"/>
            <fbc:geneProductRef fbc:geneProduct="G_Aurli1_136965"/>
            <fbc:geneProductRef fbc:geneProduct="G_Aurli1_120222"/>
          </fbc:or>
        </fbc:geneProductAssociation>
      </reaction>
      <reaction metaid="SLI0511" id="SLI0511" name="protein arginine N-methyltransferase family protein" reversible="false" fast="false" fbc:lowerFluxBound="FB4N0" fbc:upperFluxBound="FB6N1000">
        <notes>
          <body xmlns="http://www.w3.org/1999/xhtml">
            <p>References:AraGEM</p>
          </body>
        </notes>
        <annotation xmlns:sbml="http://www.sbml.org/sbml/level3/version1/core">
          <rdf:RDF xmlns:rdf="http://www.w3.org/1999/02/22-rdf-syntax-ns#" xmlns:dcterms="http://purl.org/dc/terms/" xmlns:vCard="http://www.w3.org/2001/vcard-rdf/3.0#" xmlns:vCard4="http://www.w3.org/2006/vcard/ns#" xmlns:bqbiol="http://biomodels.net/biology-qualifiers/" xmlns:bqmodel="http://biomodels.net/model-qualifiers/">
            <rdf:Description rdf:about="#SLI0511">
              <bqbiol:is>
                <rdf:Bag>
                  <rdf:li rdf:resource="http://identifiers.org/ec-code/2.1.1.125"/>
                </rdf:Bag>
              </bqbiol:is>
            </rdf:Description>
          </rdf:RDF>
        </annotation>
        <listOfReactants>
          <speciesReference species="M_han__91__c__93__" stoichiometry="1" constant="true"/>
          <speciesReference species="M_actmgrp__91__c__93__" stoichiometry="1" constant="true"/>
        </listOfReactants>
        <listOfProducts>
          <speciesReference species="M_3meoxante__91__c__93__" stoichiometry="1" constant="true"/>
        </listOfProducts>
        <fbc:geneProductAssociation>
          <fbc:or>
            <fbc:geneProductRef fbc:geneProduct="G_Aurli1_44559"/>
            <fbc:geneProductRef fbc:geneProduct="G_Aurli1_136096"/>
            <fbc:geneProductRef fbc:geneProduct="G_Aurli1_70975"/>
            <fbc:geneProductRef fbc:geneProduct="G_Aurli1_138417"/>
            <fbc:geneProductRef fbc:geneProduct="G_Aurli1_136965"/>
            <fbc:geneProductRef fbc:geneProduct="G_Aurli1_120222"/>
          </fbc:or>
        </fbc:geneProductAssociation>
      </reaction>
      <reaction metaid="SLI0512" id="SLI0512" name="tRNA synthetase class I (W and Y) family protein" reversible="false" fast="false" fbc:lowerFluxBound="FB4N0" fbc:upperFluxBound="FB6N1000">
        <notes>
          <body xmlns="http://www.w3.org/1999/xhtml">
            <p>References:AraGEM</p>
          </body>
        </notes>
        <annotation xmlns:sbml="http://www.sbml.org/sbml/level3/version1/core">
          <rdf:RDF xmlns:rdf="http://www.w3.org/1999/02/22-rdf-syntax-ns#" xmlns:dcterms="http://purl.org/dc/terms/" xmlns:vCard="http://www.w3.org/2001/vcard-rdf/3.0#" xmlns:vCard4="http://www.w3.org/2006/vcard/ns#" xmlns:bqbiol="http://biomodels.net/biology-qualifiers/" xmlns:bqmodel="http://biomodels.net/model-qualifiers/">
            <rdf:Description rdf:about="#SLI0512">
              <bqbiol:is>
                <rdf:Bag>
                  <rdf:li rdf:resource="http://identifiers.org/ec-code/6.1.1.1"/>
                </rdf:Bag>
              </bqbiol:is>
            </rdf:Description>
          </rdf:RDF>
        </annotation>
        <listOfReactants>
          <speciesReference species="M_atp__91__c__93__" stoichiometry="1" constant="true"/>
          <speciesReference species="M_trp__91__c__93__" stoichiometry="1" constant="true"/>
          <speciesReference species="M_trnatrp__91__c__93__" stoichiometry="1" constant="true"/>
        </listOfReactants>
        <listOfProducts>
          <speciesReference species="M_h__91__c__93__" stoichiometry="2" constant="true"/>
          <speciesReference species="M_ppi__91__c__93__" stoichiometry="1" constant="true"/>
          <speciesReference species="M_amp__91__c__93__" stoichiometry="1" constant="true"/>
          <speciesReference species="M_trptrna__91__c__93__" stoichiometry="1" constant="true"/>
        </listOfProducts>
        <fbc:geneProductAssociation>
          <fbc:geneProductRef fbc:geneProduct="G_Aurli1_141332"/>
        </fbc:geneProductAssociation>
      </reaction>
      <reaction metaid="SLI0513" id="SLI0513" name="3-deoxy-7-phosphoheptulonate synthase" reversible="false" fast="false" fbc:lowerFluxBound="FB4N0" fbc:upperFluxBound="FB6N1000">
        <notes>
          <body xmlns="http://www.w3.org/1999/xhtml">
            <p>References:iCY1106</p>
          </body>
        </notes>
        <annotation xmlns:sbml="http://www.sbml.org/sbml/level3/version1/core">
          <rdf:RDF xmlns:rdf="http://www.w3.org/1999/02/22-rdf-syntax-ns#" xmlns:dcterms="http://purl.org/dc/terms/" xmlns:vCard="http://www.w3.org/2001/vcard-rdf/3.0#" xmlns:vCard4="http://www.w3.org/2006/vcard/ns#" xmlns:bqbiol="http://biomodels.net/biology-qualifiers/" xmlns:bqmodel="http://biomodels.net/model-qualifiers/">
            <rdf:Description rdf:about="#SLI0513">
              <bqbiol:is>
                <rdf:Bag>
                  <rdf:li rdf:resource="http://identifiers.org/ec-code/2.5.1.54"/>
                </rdf:Bag>
              </bqbiol:is>
            </rdf:Description>
          </rdf:RDF>
        </annotation>
        <listOfReactants>
          <speciesReference species="M_h2o__91__c__93__" stoichiometry="1" constant="true"/>
          <speciesReference species="M_pep__91__c__93__" stoichiometry="1" constant="true"/>
          <speciesReference species="M_e4p__91__c__93__" stoichiometry="1" constant="true"/>
        </listOfReactants>
        <listOfProducts>
          <speciesReference species="M_pi__91__c__93__" stoichiometry="1" constant="true"/>
          <speciesReference species="M_3ddah7p__91__c__93__" stoichiometry="1" constant="true"/>
        </listOfProducts>
        <fbc:geneProductAssociation>
          <fbc:or>
            <fbc:geneProductRef fbc:geneProduct="G_Aurli1_140578"/>
            <fbc:geneProductRef fbc:geneProduct="G_Aurli1_47403"/>
            <fbc:geneProductRef fbc:geneProduct="G_Aurli1_44896"/>
          </fbc:or>
        </fbc:geneProductAssociation>
      </reaction>
      <reaction metaid="SLI0514" id="SLI0514" name="3-dehydroquinate synthase" reversible="false" fast="false" fbc:lowerFluxBound="FB4N0" fbc:upperFluxBound="FB6N1000">
        <notes>
          <body xmlns="http://www.w3.org/1999/xhtml">
            <p>References:KAAS</p>
          </body>
        </notes>
        <annotation xmlns:sbml="http://www.sbml.org/sbml/level3/version1/core">
          <rdf:RDF xmlns:rdf="http://www.w3.org/1999/02/22-rdf-syntax-ns#" xmlns:dcterms="http://purl.org/dc/terms/" xmlns:vCard="http://www.w3.org/2001/vcard-rdf/3.0#" xmlns:vCard4="http://www.w3.org/2006/vcard/ns#" xmlns:bqbiol="http://biomodels.net/biology-qualifiers/" xmlns:bqmodel="http://biomodels.net/model-qualifiers/">
            <rdf:Description rdf:about="#SLI0514">
              <bqbiol:is>
                <rdf:Bag>
                  <rdf:li rdf:resource="http://identifiers.org/ec-code/4.2.3.4"/>
                </rdf:Bag>
              </bqbiol:is>
            </rdf:Description>
          </rdf:RDF>
        </annotation>
        <listOfReactants>
          <speciesReference species="M_3ddah7p__91__c__93__" stoichiometry="1" constant="true"/>
        </listOfReactants>
        <listOfProducts>
          <speciesReference species="M_pi__91__c__93__" stoichiometry="1" constant="true"/>
          <speciesReference species="M_dqt__91__c__93__" stoichiometry="1" constant="true"/>
        </listOfProducts>
        <fbc:geneProductAssociation>
          <fbc:geneProductRef fbc:geneProduct="G_Aurli1_139328"/>
        </fbc:geneProductAssociation>
      </reaction>
      <reaction metaid="SLI0515" id="SLI0515" name="3-dehydroquinate dehydratase 1" reversible="false" fast="false" fbc:lowerFluxBound="FB4N0" fbc:upperFluxBound="FB6N1000">
        <notes>
          <body xmlns="http://www.w3.org/1999/xhtml">
            <p>References:KAAS</p>
          </body>
        </notes>
        <annotation xmlns:sbml="http://www.sbml.org/sbml/level3/version1/core">
          <rdf:RDF xmlns:rdf="http://www.w3.org/1999/02/22-rdf-syntax-ns#" xmlns:dcterms="http://purl.org/dc/terms/" xmlns:vCard="http://www.w3.org/2001/vcard-rdf/3.0#" xmlns:vCard4="http://www.w3.org/2006/vcard/ns#" xmlns:bqbiol="http://biomodels.net/biology-qualifiers/" xmlns:bqmodel="http://biomodels.net/model-qualifiers/">
            <rdf:Description rdf:about="#SLI0515">
              <bqbiol:is>
                <rdf:Bag>
                  <rdf:li rdf:resource="http://identifiers.org/ec-code/4.2.1.10"/>
                </rdf:Bag>
              </bqbiol:is>
            </rdf:Description>
          </rdf:RDF>
        </annotation>
        <listOfReactants>
          <speciesReference species="M_dqt__91__c__93__" stoichiometry="1" constant="true"/>
        </listOfReactants>
        <listOfProducts>
          <speciesReference species="M_h2o__91__c__93__" stoichiometry="1" constant="true"/>
          <speciesReference species="M_dhsk__91__c__93__" stoichiometry="1" constant="true"/>
        </listOfProducts>
        <fbc:geneProductAssociation>
          <fbc:or>
            <fbc:geneProductRef fbc:geneProduct="G_Aurli1_44457"/>
            <fbc:geneProductRef fbc:geneProduct="G_Aurli1_46246"/>
          </fbc:or>
        </fbc:geneProductAssociation>
      </reaction>
      <reaction metaid="SLI0516" id="SLI0516" name="shikimate dehydrogenase" reversible="true" fast="false" fbc:lowerFluxBound="FB1N1000" fbc:upperFluxBound="FB6N1000">
        <notes>
          <body xmlns="http://www.w3.org/1999/xhtml">
            <p>References:KAAS</p>
            <p>NOTES: Metacyc</p>
          </body>
        </notes>
        <annotation xmlns:sbml="http://www.sbml.org/sbml/level3/version1/core">
          <rdf:RDF xmlns:rdf="http://www.w3.org/1999/02/22-rdf-syntax-ns#" xmlns:dcterms="http://purl.org/dc/terms/" xmlns:vCard="http://www.w3.org/2001/vcard-rdf/3.0#" xmlns:vCard4="http://www.w3.org/2006/vcard/ns#" xmlns:bqbiol="http://biomodels.net/biology-qualifiers/" xmlns:bqmodel="http://biomodels.net/model-qualifiers/">
            <rdf:Description rdf:about="#SLI0516">
              <bqbiol:is>
                <rdf:Bag>
                  <rdf:li rdf:resource="http://identifiers.org/ec-code/1.1.1.25"/>
                </rdf:Bag>
              </bqbiol:is>
            </rdf:Description>
          </rdf:RDF>
        </annotation>
        <listOfReactants>
          <speciesReference species="M_h__91__c__93__" stoichiometry="1" constant="true"/>
          <speciesReference species="M_nadph__91__c__93__" stoichiometry="1" constant="true"/>
          <speciesReference species="M_dhsk__91__c__93__" stoichiometry="1" constant="true"/>
        </listOfReactants>
        <listOfProducts>
          <speciesReference species="M_nadp__91__c__93__" stoichiometry="1" constant="true"/>
          <speciesReference species="M_sme__91__c__93__" stoichiometry="1" constant="true"/>
        </listOfProducts>
        <fbc:geneProductAssociation>
          <fbc:geneProductRef fbc:geneProduct="G_Aurli1_138304"/>
        </fbc:geneProductAssociation>
      </reaction>
      <reaction metaid="SLI0517" id="SLI0517" name="ATP:shikimate 3-phosphotransferase" reversible="true" fast="false" fbc:lowerFluxBound="FB1N1000" fbc:upperFluxBound="FB6N1000">
        <notes>
          <body xmlns="http://www.w3.org/1999/xhtml">
            <p>References:KAAS</p>
            <p>NOTES: Uniprot/MetaCyc</p>
          </body>
        </notes>
        <annotation xmlns:sbml="http://www.sbml.org/sbml/level3/version1/core">
          <rdf:RDF xmlns:rdf="http://www.w3.org/1999/02/22-rdf-syntax-ns#" xmlns:dcterms="http://purl.org/dc/terms/" xmlns:vCard="http://www.w3.org/2001/vcard-rdf/3.0#" xmlns:vCard4="http://www.w3.org/2006/vcard/ns#" xmlns:bqbiol="http://biomodels.net/biology-qualifiers/" xmlns:bqmodel="http://biomodels.net/model-qualifiers/">
            <rdf:Description rdf:about="#SLI0517">
              <bqbiol:is>
                <rdf:Bag>
                  <rdf:li rdf:resource="http://identifiers.org/ec-code/2.7.1.71"/>
                </rdf:Bag>
              </bqbiol:is>
            </rdf:Description>
          </rdf:RDF>
        </annotation>
        <listOfReactants>
          <speciesReference species="M_atp__91__c__93__" stoichiometry="1" constant="true"/>
          <speciesReference species="M_sme__91__c__93__" stoichiometry="1" constant="true"/>
        </listOfReactants>
        <listOfProducts>
          <speciesReference species="M_h__91__c__93__" stoichiometry="1" constant="true"/>
          <speciesReference species="M_adp__91__c__93__" stoichiometry="1" constant="true"/>
          <speciesReference species="M_sme3p__91__c__93__" stoichiometry="1" constant="true"/>
        </listOfProducts>
        <fbc:geneProductAssociation>
          <fbc:geneProductRef fbc:geneProduct="G_Aurli1_138304"/>
        </fbc:geneProductAssociation>
      </reaction>
      <reaction metaid="SLI0518" id="SLI0518" name="3-phosphoshikimate 1-carboxyvinyltransferase, putative / 5-enolpyruvylshikimate-3-phosphate, putative / EPSP synthase, putative" reversible="true" fast="false" fbc:lowerFluxBound="FB1N1000" fbc:upperFluxBound="FB6N1000">
        <notes>
          <body xmlns="http://www.w3.org/1999/xhtml">
            <p>References:AraGEM</p>
          </body>
        </notes>
        <annotation xmlns:sbml="http://www.sbml.org/sbml/level3/version1/core">
          <rdf:RDF xmlns:rdf="http://www.w3.org/1999/02/22-rdf-syntax-ns#" xmlns:dcterms="http://purl.org/dc/terms/" xmlns:vCard="http://www.w3.org/2001/vcard-rdf/3.0#" xmlns:vCard4="http://www.w3.org/2006/vcard/ns#" xmlns:bqbiol="http://biomodels.net/biology-qualifiers/" xmlns:bqmodel="http://biomodels.net/model-qualifiers/">
            <rdf:Description rdf:about="#SLI0518">
              <bqbiol:is>
                <rdf:Bag>
                  <rdf:li rdf:resource="http://identifiers.org/ec-code/2.5.1.19"/>
                </rdf:Bag>
              </bqbiol:is>
            </rdf:Description>
          </rdf:RDF>
        </annotation>
        <listOfReactants>
          <speciesReference species="M_pep__91__c__93__" stoichiometry="1" constant="true"/>
          <speciesReference species="M_sme3p__91__c__93__" stoichiometry="1" constant="true"/>
        </listOfReactants>
        <listOfProducts>
          <speciesReference species="M_pi__91__c__93__" stoichiometry="1" constant="true"/>
          <speciesReference species="M_3psme__91__c__93__" stoichiometry="1" constant="true"/>
        </listOfProducts>
        <fbc:geneProductAssociation>
          <fbc:geneProductRef fbc:geneProduct="G_Aurli1_120126"/>
        </fbc:geneProductAssociation>
      </reaction>
      <reaction metaid="SLI0519" id="SLI0519" name="chorismate synthase" reversible="false" fast="false" fbc:lowerFluxBound="FB4N0" fbc:upperFluxBound="FB6N1000">
        <notes>
          <body xmlns="http://www.w3.org/1999/xhtml">
            <p>References:iCY1106</p>
          </body>
        </notes>
        <annotation xmlns:sbml="http://www.sbml.org/sbml/level3/version1/core">
          <rdf:RDF xmlns:rdf="http://www.w3.org/1999/02/22-rdf-syntax-ns#" xmlns:dcterms="http://purl.org/dc/terms/" xmlns:vCard="http://www.w3.org/2001/vcard-rdf/3.0#" xmlns:vCard4="http://www.w3.org/2006/vcard/ns#" xmlns:bqbiol="http://biomodels.net/biology-qualifiers/" xmlns:bqmodel="http://biomodels.net/model-qualifiers/">
            <rdf:Description rdf:about="#SLI0519">
              <bqbiol:is>
                <rdf:Bag>
                  <rdf:li rdf:resource="http://identifiers.org/ec-code/4.2.3.5"/>
                </rdf:Bag>
              </bqbiol:is>
            </rdf:Description>
          </rdf:RDF>
        </annotation>
        <listOfReactants>
          <speciesReference species="M_3psme__91__c__93__" stoichiometry="1" constant="true"/>
        </listOfReactants>
        <listOfProducts>
          <speciesReference species="M_pi__91__c__93__" stoichiometry="1" constant="true"/>
          <speciesReference species="M_chor__91__c__93__" stoichiometry="1" constant="true"/>
        </listOfProducts>
        <fbc:geneProductAssociation>
          <fbc:geneProductRef fbc:geneProduct="G_Aurli1_75184"/>
        </fbc:geneProductAssociation>
      </reaction>
      <reaction metaid="SLI0520" id="SLI0520" name="chorismate synthase" reversible="false" fast="false" fbc:lowerFluxBound="FB4N0" fbc:upperFluxBound="FB6N1000">
        <notes>
          <body xmlns="http://www.w3.org/1999/xhtml">
            <p>References:iCY1106</p>
          </body>
        </notes>
        <annotation xmlns:sbml="http://www.sbml.org/sbml/level3/version1/core">
          <rdf:RDF xmlns:rdf="http://www.w3.org/1999/02/22-rdf-syntax-ns#" xmlns:dcterms="http://purl.org/dc/terms/" xmlns:vCard="http://www.w3.org/2001/vcard-rdf/3.0#" xmlns:vCard4="http://www.w3.org/2006/vcard/ns#" xmlns:bqbiol="http://biomodels.net/biology-qualifiers/" xmlns:bqmodel="http://biomodels.net/model-qualifiers/">
            <rdf:Description rdf:about="#SLI0520">
              <bqbiol:is>
                <rdf:Bag>
                  <rdf:li rdf:resource="http://identifiers.org/ec-code/4.2.3.5"/>
                </rdf:Bag>
              </bqbiol:is>
            </rdf:Description>
          </rdf:RDF>
        </annotation>
        <listOfReactants>
          <speciesReference species="M_3psme__91__m__93__" stoichiometry="1" constant="true"/>
        </listOfReactants>
        <listOfProducts>
          <speciesReference species="M_pi__91__m__93__" stoichiometry="1" constant="true"/>
          <speciesReference species="M_chor__91__m__93__" stoichiometry="1" constant="true"/>
        </listOfProducts>
        <fbc:geneProductAssociation>
          <fbc:geneProductRef fbc:geneProduct="G_Aurli1_75184"/>
        </fbc:geneProductAssociation>
      </reaction>
      <reaction metaid="SLI0521" id="SLI0521" name="Anthranilate synthase" reversible="false" fast="false" fbc:lowerFluxBound="FB4N0" fbc:upperFluxBound="FB6N1000">
        <notes>
          <body xmlns="http://www.w3.org/1999/xhtml">
            <p>References:iCY1106</p>
            <p>NOTES: MetaCyc</p>
          </body>
        </notes>
        <annotation xmlns:sbml="http://www.sbml.org/sbml/level3/version1/core">
          <rdf:RDF xmlns:rdf="http://www.w3.org/1999/02/22-rdf-syntax-ns#" xmlns:dcterms="http://purl.org/dc/terms/" xmlns:vCard="http://www.w3.org/2001/vcard-rdf/3.0#" xmlns:vCard4="http://www.w3.org/2006/vcard/ns#" xmlns:bqbiol="http://biomodels.net/biology-qualifiers/" xmlns:bqmodel="http://biomodels.net/model-qualifiers/">
            <rdf:Description rdf:about="#SLI0521">
              <bqbiol:is>
                <rdf:Bag>
                  <rdf:li rdf:resource="http://identifiers.org/ec-code/4.1.3.27"/>
                </rdf:Bag>
              </bqbiol:is>
            </rdf:Description>
          </rdf:RDF>
        </annotation>
        <listOfReactants>
          <speciesReference species="M_gln__91__c__93__" stoichiometry="1" constant="true"/>
          <speciesReference species="M_chor__91__c__93__" stoichiometry="1" constant="true"/>
        </listOfReactants>
        <listOfProducts>
          <speciesReference species="M_h__91__c__93__" stoichiometry="1" constant="true"/>
          <speciesReference species="M_pyr__91__c__93__" stoichiometry="1" constant="true"/>
          <speciesReference species="M_glu__91__c__93__" stoichiometry="1" constant="true"/>
          <speciesReference species="M_an__91__c__93__" stoichiometry="1" constant="true"/>
        </listOfProducts>
        <fbc:geneProductAssociation>
          <fbc:or>
            <fbc:geneProductRef fbc:geneProduct="G_Aurli1_43568"/>
            <fbc:geneProductRef fbc:geneProduct="G_Aurli1_141707"/>
          </fbc:or>
        </fbc:geneProductAssociation>
      </reaction>
      <reaction metaid="SLI0522" id="SLI0522" name="anthranilate phosphoribosyltransferase" reversible="true" fast="false" fbc:lowerFluxBound="FB1N1000" fbc:upperFluxBound="FB6N1000">
        <notes>
          <body xmlns="http://www.w3.org/1999/xhtml">
            <p>References:AraGEM</p>
          </body>
        </notes>
        <annotation xmlns:sbml="http://www.sbml.org/sbml/level3/version1/core">
          <rdf:RDF xmlns:rdf="http://www.w3.org/1999/02/22-rdf-syntax-ns#" xmlns:dcterms="http://purl.org/dc/terms/" xmlns:vCard="http://www.w3.org/2001/vcard-rdf/3.0#" xmlns:vCard4="http://www.w3.org/2006/vcard/ns#" xmlns:bqbiol="http://biomodels.net/biology-qualifiers/" xmlns:bqmodel="http://biomodels.net/model-qualifiers/">
            <rdf:Description rdf:about="#SLI0522">
              <bqbiol:is>
                <rdf:Bag>
                  <rdf:li rdf:resource="http://identifiers.org/ec-code/2.4.2.18"/>
                </rdf:Bag>
              </bqbiol:is>
            </rdf:Description>
          </rdf:RDF>
        </annotation>
        <listOfReactants>
          <speciesReference species="M_h__91__c__93__" stoichiometry="1" constant="true"/>
          <speciesReference species="M_ppi__91__c__93__" stoichiometry="1" constant="true"/>
          <speciesReference species="M_npran__91__c__93__" stoichiometry="1" constant="true"/>
        </listOfReactants>
        <listOfProducts>
          <speciesReference species="M_prpp__91__c__93__" stoichiometry="1" constant="true"/>
          <speciesReference species="M_an__91__c__93__" stoichiometry="1" constant="true"/>
        </listOfProducts>
        <fbc:geneProductAssociation>
          <fbc:geneProductRef fbc:geneProduct="G_Aurli1_119642"/>
        </fbc:geneProductAssociation>
      </reaction>
      <reaction metaid="SLI0523" id="SLI0523" name="phosphoribosylanthranilate isomerase" reversible="false" fast="false" fbc:lowerFluxBound="FB4N0" fbc:upperFluxBound="FB6N1000">
        <notes>
          <body xmlns="http://www.w3.org/1999/xhtml">
            <p>References:iCY1106</p>
          </body>
        </notes>
        <annotation xmlns:sbml="http://www.sbml.org/sbml/level3/version1/core">
          <rdf:RDF xmlns:rdf="http://www.w3.org/1999/02/22-rdf-syntax-ns#" xmlns:dcterms="http://purl.org/dc/terms/" xmlns:vCard="http://www.w3.org/2001/vcard-rdf/3.0#" xmlns:vCard4="http://www.w3.org/2006/vcard/ns#" xmlns:bqbiol="http://biomodels.net/biology-qualifiers/" xmlns:bqmodel="http://biomodels.net/model-qualifiers/">
            <rdf:Description rdf:about="#SLI0523">
              <bqbiol:is>
                <rdf:Bag>
                  <rdf:li rdf:resource="http://identifiers.org/ec-code/5.3.1.24"/>
                </rdf:Bag>
              </bqbiol:is>
            </rdf:Description>
          </rdf:RDF>
        </annotation>
        <listOfReactants>
          <speciesReference species="M_npran__91__c__93__" stoichiometry="1" constant="true"/>
        </listOfReactants>
        <listOfProducts>
          <speciesReference species="M_cpad5p__91__c__93__" stoichiometry="1" constant="true"/>
        </listOfProducts>
        <fbc:geneProductAssociation>
          <fbc:geneProductRef fbc:geneProduct="G_Aurli1_43568"/>
        </fbc:geneProductAssociation>
      </reaction>
      <reaction metaid="SLI0524" id="SLI0524" name="indole-3-glycerol-phosphate synthase" reversible="false" fast="false" fbc:lowerFluxBound="FB4N0" fbc:upperFluxBound="FB6N1000">
        <notes>
          <body xmlns="http://www.w3.org/1999/xhtml">
            <p>References:iCY1106</p>
          </body>
        </notes>
        <annotation xmlns:sbml="http://www.sbml.org/sbml/level3/version1/core">
          <rdf:RDF xmlns:rdf="http://www.w3.org/1999/02/22-rdf-syntax-ns#" xmlns:dcterms="http://purl.org/dc/terms/" xmlns:vCard="http://www.w3.org/2001/vcard-rdf/3.0#" xmlns:vCard4="http://www.w3.org/2006/vcard/ns#" xmlns:bqbiol="http://biomodels.net/biology-qualifiers/" xmlns:bqmodel="http://biomodels.net/model-qualifiers/">
            <rdf:Description rdf:about="#SLI0524">
              <bqbiol:is>
                <rdf:Bag>
                  <rdf:li rdf:resource="http://identifiers.org/ec-code/4.1.1.48"/>
                </rdf:Bag>
              </bqbiol:is>
            </rdf:Description>
          </rdf:RDF>
        </annotation>
        <listOfReactants>
          <speciesReference species="M_h__91__c__93__" stoichiometry="1" constant="true"/>
          <speciesReference species="M_cpad5p__91__c__93__" stoichiometry="1" constant="true"/>
        </listOfReactants>
        <listOfProducts>
          <speciesReference species="M_h2o__91__c__93__" stoichiometry="1" constant="true"/>
          <speciesReference species="M_co2__91__c__93__" stoichiometry="1" constant="true"/>
          <speciesReference species="M_igp__91__c__93__" stoichiometry="1" constant="true"/>
        </listOfProducts>
        <fbc:geneProductAssociation>
          <fbc:geneProductRef fbc:geneProduct="G_Aurli1_43568"/>
        </fbc:geneProductAssociation>
      </reaction>
      <reaction metaid="SLI0525" id="SLI0525" name="tryptophan synthase" reversible="false" fast="false" fbc:lowerFluxBound="FB4N0" fbc:upperFluxBound="FB6N1000">
        <notes>
          <body xmlns="http://www.w3.org/1999/xhtml">
            <p>References:iCY1106</p>
          </body>
        </notes>
        <annotation xmlns:sbml="http://www.sbml.org/sbml/level3/version1/core">
          <rdf:RDF xmlns:rdf="http://www.w3.org/1999/02/22-rdf-syntax-ns#" xmlns:dcterms="http://purl.org/dc/terms/" xmlns:vCard="http://www.w3.org/2001/vcard-rdf/3.0#" xmlns:vCard4="http://www.w3.org/2006/vcard/ns#" xmlns:bqbiol="http://biomodels.net/biology-qualifiers/" xmlns:bqmodel="http://biomodels.net/model-qualifiers/">
            <rdf:Description rdf:about="#SLI0525">
              <bqbiol:is>
                <rdf:Bag>
                  <rdf:li rdf:resource="http://identifiers.org/ec-code/4.2.1.20"/>
                </rdf:Bag>
              </bqbiol:is>
            </rdf:Description>
          </rdf:RDF>
        </annotation>
        <listOfReactants>
          <speciesReference species="M_ser__91__c__93__" stoichiometry="1" constant="true"/>
          <speciesReference species="M_igp__91__c__93__" stoichiometry="1" constant="true"/>
        </listOfReactants>
        <listOfProducts>
          <speciesReference species="M_h2o__91__c__93__" stoichiometry="1" constant="true"/>
          <speciesReference species="M_t3p1__91__c__93__" stoichiometry="1" constant="true"/>
          <speciesReference species="M_trp__91__c__93__" stoichiometry="1" constant="true"/>
        </listOfProducts>
        <fbc:geneProductAssociation>
          <fbc:or>
            <fbc:geneProductRef fbc:geneProduct="G_Aurli1_139036"/>
            <fbc:geneProductRef fbc:geneProduct="G_Aurli1_137433"/>
          </fbc:or>
        </fbc:geneProductAssociation>
      </reaction>
      <reaction metaid="SLI0526" id="SLI0526" name="tryptophan synthase alpha chain" reversible="false" fast="false" fbc:lowerFluxBound="FB4N0" fbc:upperFluxBound="FB6N1000">
        <notes>
          <body xmlns="http://www.w3.org/1999/xhtml">
            <p>References:KAAS</p>
          </body>
        </notes>
        <annotation xmlns:sbml="http://www.sbml.org/sbml/level3/version1/core">
          <rdf:RDF xmlns:rdf="http://www.w3.org/1999/02/22-rdf-syntax-ns#" xmlns:dcterms="http://purl.org/dc/terms/" xmlns:vCard="http://www.w3.org/2001/vcard-rdf/3.0#" xmlns:vCard4="http://www.w3.org/2006/vcard/ns#" xmlns:bqbiol="http://biomodels.net/biology-qualifiers/" xmlns:bqmodel="http://biomodels.net/model-qualifiers/">
            <rdf:Description rdf:about="#SLI0526">
              <bqbiol:is>
                <rdf:Bag>
                  <rdf:li rdf:resource="http://identifiers.org/ec-code/4.2.1.20"/>
                </rdf:Bag>
              </bqbiol:is>
            </rdf:Description>
          </rdf:RDF>
        </annotation>
        <listOfReactants>
          <speciesReference species="M_igp__91__c__93__" stoichiometry="1" constant="true"/>
        </listOfReactants>
        <listOfProducts>
          <speciesReference species="M_t3p1__91__c__93__" stoichiometry="1" constant="true"/>
          <speciesReference species="M_indo__91__c__93__" stoichiometry="1" constant="true"/>
        </listOfProducts>
        <fbc:geneProductAssociation>
          <fbc:geneProductRef fbc:geneProduct="G_Aurli1_137433"/>
        </fbc:geneProductAssociation>
      </reaction>
      <reaction metaid="SLI0527" id="SLI0527" name="chorismate mutase, putative" reversible="true" fast="false" fbc:lowerFluxBound="FB1N1000" fbc:upperFluxBound="FB6N1000">
        <notes>
          <body xmlns="http://www.w3.org/1999/xhtml">
            <p>References:AraGEM</p>
          </body>
        </notes>
        <annotation xmlns:sbml="http://www.sbml.org/sbml/level3/version1/core">
          <rdf:RDF xmlns:rdf="http://www.w3.org/1999/02/22-rdf-syntax-ns#" xmlns:dcterms="http://purl.org/dc/terms/" xmlns:vCard="http://www.w3.org/2001/vcard-rdf/3.0#" xmlns:vCard4="http://www.w3.org/2006/vcard/ns#" xmlns:bqbiol="http://biomodels.net/biology-qualifiers/" xmlns:bqmodel="http://biomodels.net/model-qualifiers/">
            <rdf:Description rdf:about="#SLI0527">
              <bqbiol:is>
                <rdf:Bag>
                  <rdf:li rdf:resource="http://identifiers.org/ec-code/5.4.99.5"/>
                </rdf:Bag>
              </bqbiol:is>
            </rdf:Description>
          </rdf:RDF>
        </annotation>
        <listOfReactants>
          <speciesReference species="M_chor__91__c__93__" stoichiometry="1" constant="true"/>
        </listOfReactants>
        <listOfProducts>
          <speciesReference species="M_phen__91__c__93__" stoichiometry="1" constant="true"/>
        </listOfProducts>
        <fbc:geneProductAssociation>
          <fbc:geneProductRef fbc:geneProduct="G_Aurli1_42250"/>
        </fbc:geneProductAssociation>
      </reaction>
      <reaction metaid="SLI0528" id="SLI0528" name="Prephenate dehydratase" reversible="false" fast="false" fbc:lowerFluxBound="FB4N0" fbc:upperFluxBound="FB6N1000">
        <notes>
          <body xmlns="http://www.w3.org/1999/xhtml">
            <p>References:KAAS</p>
            <p>NOTES: Uniprot</p>
          </body>
        </notes>
        <annotation xmlns:sbml="http://www.sbml.org/sbml/level3/version1/core">
          <rdf:RDF xmlns:rdf="http://www.w3.org/1999/02/22-rdf-syntax-ns#" xmlns:dcterms="http://purl.org/dc/terms/" xmlns:vCard="http://www.w3.org/2001/vcard-rdf/3.0#" xmlns:vCard4="http://www.w3.org/2006/vcard/ns#" xmlns:bqbiol="http://biomodels.net/biology-qualifiers/" xmlns:bqmodel="http://biomodels.net/model-qualifiers/">
            <rdf:Description rdf:about="#SLI0528">
              <bqbiol:is>
                <rdf:Bag>
                  <rdf:li rdf:resource="http://identifiers.org/ec-code/4.2.1.51"/>
                </rdf:Bag>
              </bqbiol:is>
            </rdf:Description>
          </rdf:RDF>
        </annotation>
        <listOfReactants>
          <speciesReference species="M_h__91__c__93__" stoichiometry="1" constant="true"/>
          <speciesReference species="M_phen__91__c__93__" stoichiometry="1" constant="true"/>
        </listOfReactants>
        <listOfProducts>
          <speciesReference species="M_h2o__91__c__93__" stoichiometry="1" constant="true"/>
          <speciesReference species="M_co2__91__c__93__" stoichiometry="1" constant="true"/>
          <speciesReference species="M_ppyr__91__c__93__" stoichiometry="1" constant="true"/>
        </listOfProducts>
        <fbc:geneProductAssociation>
          <fbc:geneProductRef fbc:geneProduct="G_Aurli1_106824"/>
        </fbc:geneProductAssociation>
      </reaction>
      <reaction metaid="SLI0529" id="SLI0529" name="Prephenate dehydrogenase (NADP[c] +)" reversible="true" fast="false" fbc:lowerFluxBound="FB1N1000" fbc:upperFluxBound="FB6N1000">
        <notes>
          <body xmlns="http://www.w3.org/1999/xhtml">
            <p>References:KAAS</p>
            <p>NOTES: Metacy/Gap</p>
          </body>
        </notes>
        <annotation xmlns:sbml="http://www.sbml.org/sbml/level3/version1/core">
          <rdf:RDF xmlns:rdf="http://www.w3.org/1999/02/22-rdf-syntax-ns#" xmlns:dcterms="http://purl.org/dc/terms/" xmlns:vCard="http://www.w3.org/2001/vcard-rdf/3.0#" xmlns:vCard4="http://www.w3.org/2006/vcard/ns#" xmlns:bqbiol="http://biomodels.net/biology-qualifiers/" xmlns:bqmodel="http://biomodels.net/model-qualifiers/">
            <rdf:Description rdf:about="#SLI0529">
              <bqbiol:is>
                <rdf:Bag>
                  <rdf:li rdf:resource="http://identifiers.org/ec-code/1.3.1.13"/>
                </rdf:Bag>
              </bqbiol:is>
            </rdf:Description>
          </rdf:RDF>
        </annotation>
        <listOfReactants>
          <speciesReference species="M_nadp__91__c__93__" stoichiometry="1" constant="true"/>
          <speciesReference species="M_phen__91__c__93__" stoichiometry="1" constant="true"/>
        </listOfReactants>
        <listOfProducts>
          <speciesReference species="M_nadph__91__c__93__" stoichiometry="1" constant="true"/>
          <speciesReference species="M_co2__91__c__93__" stoichiometry="1" constant="true"/>
          <speciesReference species="M_4hppyr__91__c__93__" stoichiometry="1" constant="true"/>
        </listOfProducts>
      </reaction>
      <reaction metaid="SLI0530" id="SLI0530" name="tRNA synthetase beta subunit family protein" reversible="false" fast="false" fbc:lowerFluxBound="FB4N0" fbc:upperFluxBound="FB6N1000">
        <notes>
          <body xmlns="http://www.w3.org/1999/xhtml">
            <p>References:AraGEM</p>
          </body>
        </notes>
        <annotation xmlns:sbml="http://www.sbml.org/sbml/level3/version1/core">
          <rdf:RDF xmlns:rdf="http://www.w3.org/1999/02/22-rdf-syntax-ns#" xmlns:dcterms="http://purl.org/dc/terms/" xmlns:vCard="http://www.w3.org/2001/vcard-rdf/3.0#" xmlns:vCard4="http://www.w3.org/2006/vcard/ns#" xmlns:bqbiol="http://biomodels.net/biology-qualifiers/" xmlns:bqmodel="http://biomodels.net/model-qualifiers/">
            <rdf:Description rdf:about="#SLI0530">
              <bqbiol:is>
                <rdf:Bag>
                  <rdf:li rdf:resource="http://identifiers.org/ec-code/6.1.1.20"/>
                </rdf:Bag>
              </bqbiol:is>
            </rdf:Description>
          </rdf:RDF>
        </annotation>
        <listOfReactants>
          <speciesReference species="M_atp__91__c__93__" stoichiometry="1" constant="true"/>
          <speciesReference species="M_phe__91__c__93__" stoichiometry="1" constant="true"/>
          <speciesReference species="M_trnaphe__91__c__93__" stoichiometry="1" constant="true"/>
        </listOfReactants>
        <listOfProducts>
          <speciesReference species="M_h__91__c__93__" stoichiometry="2" constant="true"/>
          <speciesReference species="M_ppi__91__c__93__" stoichiometry="1" constant="true"/>
          <speciesReference species="M_amp__91__c__93__" stoichiometry="1" constant="true"/>
          <speciesReference species="M_phetrna__91__c__93__" stoichiometry="1" constant="true"/>
        </listOfProducts>
        <fbc:geneProductAssociation>
          <fbc:or>
            <fbc:geneProductRef fbc:geneProduct="G_Aurli1_81433"/>
            <fbc:geneProductRef fbc:geneProduct="G_Aurli1_141082"/>
            <fbc:geneProductRef fbc:geneProduct="G_Aurli1_81934"/>
          </fbc:or>
        </fbc:geneProductAssociation>
      </reaction>
      <reaction metaid="SLI0531" id="SLI0531" name="tRNA synthetase class I (W and Y) family protein" reversible="false" fast="false" fbc:lowerFluxBound="FB4N0" fbc:upperFluxBound="FB6N1000">
        <notes>
          <body xmlns="http://www.w3.org/1999/xhtml">
            <p>References:AraGEM</p>
          </body>
        </notes>
        <annotation xmlns:sbml="http://www.sbml.org/sbml/level3/version1/core">
          <rdf:RDF xmlns:rdf="http://www.w3.org/1999/02/22-rdf-syntax-ns#" xmlns:dcterms="http://purl.org/dc/terms/" xmlns:vCard="http://www.w3.org/2001/vcard-rdf/3.0#" xmlns:vCard4="http://www.w3.org/2006/vcard/ns#" xmlns:bqbiol="http://biomodels.net/biology-qualifiers/" xmlns:bqmodel="http://biomodels.net/model-qualifiers/">
            <rdf:Description rdf:about="#SLI0531">
              <bqbiol:is>
                <rdf:Bag>
                  <rdf:li rdf:resource="http://identifiers.org/ec-code/6.1.1.2"/>
                </rdf:Bag>
              </bqbiol:is>
            </rdf:Description>
          </rdf:RDF>
        </annotation>
        <listOfReactants>
          <speciesReference species="M_atp__91__c__93__" stoichiometry="1" constant="true"/>
          <speciesReference species="M_tyr__91__c__93__" stoichiometry="1" constant="true"/>
          <speciesReference species="M_trnatyr__91__c__93__" stoichiometry="1" constant="true"/>
        </listOfReactants>
        <listOfProducts>
          <speciesReference species="M_ppi__91__c__93__" stoichiometry="1" constant="true"/>
          <speciesReference species="M_amp__91__c__93__" stoichiometry="1" constant="true"/>
          <speciesReference species="M_tyrosyltrna__91__c__93__" stoichiometry="1" constant="true"/>
        </listOfProducts>
        <fbc:geneProductAssociation>
          <fbc:or>
            <fbc:geneProductRef fbc:geneProduct="G_Aurli1_48661"/>
            <fbc:geneProductRef fbc:geneProduct="G_Aurli1_139788"/>
            <fbc:geneProductRef fbc:geneProduct="G_Aurli1_139782"/>
          </fbc:or>
        </fbc:geneProductAssociation>
      </reaction>
      <reaction metaid="SLI0532" id="SLI0532" name="glutamate decarboxylase" reversible="true" fast="false" fbc:lowerFluxBound="FB1N1000" fbc:upperFluxBound="FB6N1000">
        <notes>
          <body xmlns="http://www.w3.org/1999/xhtml">
            <p>References:KAAS</p>
          </body>
        </notes>
        <annotation xmlns:sbml="http://www.sbml.org/sbml/level3/version1/core">
          <rdf:RDF xmlns:rdf="http://www.w3.org/1999/02/22-rdf-syntax-ns#" xmlns:dcterms="http://purl.org/dc/terms/" xmlns:vCard="http://www.w3.org/2001/vcard-rdf/3.0#" xmlns:vCard4="http://www.w3.org/2006/vcard/ns#" xmlns:bqbiol="http://biomodels.net/biology-qualifiers/" xmlns:bqmodel="http://biomodels.net/model-qualifiers/">
            <rdf:Description rdf:about="#SLI0532">
              <bqbiol:is>
                <rdf:Bag>
                  <rdf:li rdf:resource="http://identifiers.org/ec-code/4.1.1.15"/>
                </rdf:Bag>
              </bqbiol:is>
            </rdf:Description>
          </rdf:RDF>
        </annotation>
        <listOfReactants>
          <speciesReference species="M_h__91__c__93__" stoichiometry="1" constant="true"/>
          <speciesReference species="M_asp__91__c__93__" stoichiometry="1" constant="true"/>
        </listOfReactants>
        <listOfProducts>
          <speciesReference species="M_co2__91__c__93__" stoichiometry="1" constant="true"/>
          <speciesReference species="M_bala__91__c__93__" stoichiometry="1" constant="true"/>
        </listOfProducts>
        <fbc:geneProductAssociation>
          <fbc:or>
            <fbc:geneProductRef fbc:geneProduct="G_Aurli1_142066"/>
            <fbc:geneProductRef fbc:geneProduct="G_Aurli1_48897"/>
          </fbc:or>
        </fbc:geneProductAssociation>
      </reaction>
      <reaction metaid="SLI0533" id="SLI0533" name="aldehyde dehydrogenase (NAD[c] +)" reversible="false" fast="false" fbc:lowerFluxBound="FB4N0" fbc:upperFluxBound="FB6N1000">
        <notes>
          <body xmlns="http://www.w3.org/1999/xhtml">
            <p>References:iCY1106</p>
          </body>
        </notes>
        <annotation xmlns:sbml="http://www.sbml.org/sbml/level3/version1/core">
          <rdf:RDF xmlns:rdf="http://www.w3.org/1999/02/22-rdf-syntax-ns#" xmlns:dcterms="http://purl.org/dc/terms/" xmlns:vCard="http://www.w3.org/2001/vcard-rdf/3.0#" xmlns:vCard4="http://www.w3.org/2006/vcard/ns#" xmlns:bqbiol="http://biomodels.net/biology-qualifiers/" xmlns:bqmodel="http://biomodels.net/model-qualifiers/">
            <rdf:Description rdf:about="#SLI0533">
              <bqbiol:is>
                <rdf:Bag>
                  <rdf:li rdf:resource="http://identifiers.org/ec-code/1.2.1.3"/>
                </rdf:Bag>
              </bqbiol:is>
            </rdf:Description>
          </rdf:RDF>
        </annotation>
        <listOfReactants>
          <speciesReference species="M_h2o__91__c__93__" stoichiometry="1" constant="true"/>
          <speciesReference species="M_nad__91__c__93__" stoichiometry="1" constant="true"/>
          <speciesReference species="M_aproa__91__c__93__" stoichiometry="1" constant="true"/>
        </listOfReactants>
        <listOfProducts>
          <speciesReference species="M_h__91__c__93__" stoichiometry="2" constant="true"/>
          <speciesReference species="M_nadh__91__c__93__" stoichiometry="1" constant="true"/>
          <speciesReference species="M_bala__91__c__93__" stoichiometry="1" constant="true"/>
        </listOfProducts>
        <fbc:geneProductAssociation>
          <fbc:or>
            <fbc:geneProductRef fbc:geneProduct="G_Aurli1_47491"/>
            <fbc:geneProductRef fbc:geneProduct="G_Aurli1_46169"/>
            <fbc:geneProductRef fbc:geneProduct="G_Aurli1_140755"/>
            <fbc:geneProductRef fbc:geneProduct="G_Aurli1_120334"/>
            <fbc:geneProductRef fbc:geneProduct="G_Aurli1_105607"/>
            <fbc:geneProductRef fbc:geneProduct="G_Aurli1_137475"/>
          </fbc:or>
        </fbc:geneProductAssociation>
      </reaction>
      <reaction metaid="SLI0534" id="SLI0534" name="aldehyde dehydrogenase (NAD[c] +)" reversible="false" fast="false" fbc:lowerFluxBound="FB4N0" fbc:upperFluxBound="FB6N1000">
        <notes>
          <body xmlns="http://www.w3.org/1999/xhtml">
            <p>References:iCY1106</p>
          </body>
        </notes>
        <annotation xmlns:sbml="http://www.sbml.org/sbml/level3/version1/core">
          <rdf:RDF xmlns:rdf="http://www.w3.org/1999/02/22-rdf-syntax-ns#" xmlns:dcterms="http://purl.org/dc/terms/" xmlns:vCard="http://www.w3.org/2001/vcard-rdf/3.0#" xmlns:vCard4="http://www.w3.org/2006/vcard/ns#" xmlns:bqbiol="http://biomodels.net/biology-qualifiers/" xmlns:bqmodel="http://biomodels.net/model-qualifiers/">
            <rdf:Description rdf:about="#SLI0534">
              <bqbiol:is>
                <rdf:Bag>
                  <rdf:li rdf:resource="http://identifiers.org/ec-code/1.2.1.3"/>
                </rdf:Bag>
              </bqbiol:is>
            </rdf:Description>
          </rdf:RDF>
        </annotation>
        <listOfReactants>
          <speciesReference species="M_h2o__91__m__93__" stoichiometry="1" constant="true"/>
          <speciesReference species="M_nad__91__m__93__" stoichiometry="1" constant="true"/>
          <speciesReference species="M_aproa__91__m__93__" stoichiometry="1" constant="true"/>
        </listOfReactants>
        <listOfProducts>
          <speciesReference species="M_h__91__m__93__" stoichiometry="2" constant="true"/>
          <speciesReference species="M_nadh__91__m__93__" stoichiometry="1" constant="true"/>
          <speciesReference species="M_bala__91__m__93__" stoichiometry="1" constant="true"/>
        </listOfProducts>
        <fbc:geneProductAssociation>
          <fbc:or>
            <fbc:geneProductRef fbc:geneProduct="G_Aurli1_121331"/>
            <fbc:geneProductRef fbc:geneProduct="G_Aurli1_105607"/>
          </fbc:or>
        </fbc:geneProductAssociation>
      </reaction>
      <reaction metaid="SLI0535" id="SLI0535" name="aldehyde dehydrogenase (NAD[c] +)" reversible="false" fast="false" fbc:lowerFluxBound="FB4N0" fbc:upperFluxBound="FB6N1000">
        <notes>
          <body xmlns="http://www.w3.org/1999/xhtml">
            <p>References:iCY1106</p>
          </body>
        </notes>
        <annotation xmlns:sbml="http://www.sbml.org/sbml/level3/version1/core">
          <rdf:RDF xmlns:rdf="http://www.w3.org/1999/02/22-rdf-syntax-ns#" xmlns:dcterms="http://purl.org/dc/terms/" xmlns:vCard="http://www.w3.org/2001/vcard-rdf/3.0#" xmlns:vCard4="http://www.w3.org/2006/vcard/ns#" xmlns:bqbiol="http://biomodels.net/biology-qualifiers/" xmlns:bqmodel="http://biomodels.net/model-qualifiers/">
            <rdf:Description rdf:about="#SLI0535">
              <bqbiol:is>
                <rdf:Bag>
                  <rdf:li rdf:resource="http://identifiers.org/ec-code/1.2.1.3"/>
                </rdf:Bag>
              </bqbiol:is>
            </rdf:Description>
          </rdf:RDF>
        </annotation>
        <listOfReactants>
          <speciesReference species="M_h2o__91__c__93__" stoichiometry="1" constant="true"/>
          <speciesReference species="M_nad__91__c__93__" stoichiometry="1" constant="true"/>
          <speciesReference species="M_gabal__91__c__93__" stoichiometry="1" constant="true"/>
        </listOfReactants>
        <listOfProducts>
          <speciesReference species="M_h__91__c__93__" stoichiometry="2" constant="true"/>
          <speciesReference species="M_nadh__91__c__93__" stoichiometry="1" constant="true"/>
          <speciesReference species="M_gaba__91__c__93__" stoichiometry="1" constant="true"/>
        </listOfProducts>
        <fbc:geneProductAssociation>
          <fbc:or>
            <fbc:geneProductRef fbc:geneProduct="G_Aurli1_47491"/>
            <fbc:geneProductRef fbc:geneProduct="G_Aurli1_46169"/>
            <fbc:geneProductRef fbc:geneProduct="G_Aurli1_140755"/>
            <fbc:geneProductRef fbc:geneProduct="G_Aurli1_120334"/>
            <fbc:geneProductRef fbc:geneProduct="G_Aurli1_105607"/>
            <fbc:geneProductRef fbc:geneProduct="G_Aurli1_137475"/>
          </fbc:or>
        </fbc:geneProductAssociation>
      </reaction>
      <reaction metaid="SLI0536" id="SLI0536" name="aldehyde dehydrogenase (NAD[c] +)" reversible="false" fast="false" fbc:lowerFluxBound="FB4N0" fbc:upperFluxBound="FB6N1000">
        <notes>
          <body xmlns="http://www.w3.org/1999/xhtml">
            <p>References:iCY1106</p>
          </body>
        </notes>
        <annotation xmlns:sbml="http://www.sbml.org/sbml/level3/version1/core">
          <rdf:RDF xmlns:rdf="http://www.w3.org/1999/02/22-rdf-syntax-ns#" xmlns:dcterms="http://purl.org/dc/terms/" xmlns:vCard="http://www.w3.org/2001/vcard-rdf/3.0#" xmlns:vCard4="http://www.w3.org/2006/vcard/ns#" xmlns:bqbiol="http://biomodels.net/biology-qualifiers/" xmlns:bqmodel="http://biomodels.net/model-qualifiers/">
            <rdf:Description rdf:about="#SLI0536">
              <bqbiol:is>
                <rdf:Bag>
                  <rdf:li rdf:resource="http://identifiers.org/ec-code/1.2.1.3"/>
                </rdf:Bag>
              </bqbiol:is>
            </rdf:Description>
          </rdf:RDF>
        </annotation>
        <listOfReactants>
          <speciesReference species="M_h2o__91__m__93__" stoichiometry="1" constant="true"/>
          <speciesReference species="M_nad__91__m__93__" stoichiometry="1" constant="true"/>
          <speciesReference species="M_gabal__91__m__93__" stoichiometry="1" constant="true"/>
        </listOfReactants>
        <listOfProducts>
          <speciesReference species="M_h__91__m__93__" stoichiometry="2" constant="true"/>
          <speciesReference species="M_nadh__91__m__93__" stoichiometry="1" constant="true"/>
          <speciesReference species="M_gaba__91__m__93__" stoichiometry="1" constant="true"/>
        </listOfProducts>
        <fbc:geneProductAssociation>
          <fbc:or>
            <fbc:geneProductRef fbc:geneProduct="G_Aurli1_121331"/>
            <fbc:geneProductRef fbc:geneProduct="G_Aurli1_105607"/>
          </fbc:or>
        </fbc:geneProductAssociation>
      </reaction>
      <reaction metaid="SLI0537" id="SLI0537" name="Pantoate-beta-alanine ligase" reversible="false" fast="false" fbc:lowerFluxBound="FB4N0" fbc:upperFluxBound="FB6N1000">
        <notes>
          <body xmlns="http://www.w3.org/1999/xhtml">
            <p>References:iCY1106</p>
          </body>
        </notes>
        <annotation xmlns:sbml="http://www.sbml.org/sbml/level3/version1/core">
          <rdf:RDF xmlns:rdf="http://www.w3.org/1999/02/22-rdf-syntax-ns#" xmlns:dcterms="http://purl.org/dc/terms/" xmlns:vCard="http://www.w3.org/2001/vcard-rdf/3.0#" xmlns:vCard4="http://www.w3.org/2006/vcard/ns#" xmlns:bqbiol="http://biomodels.net/biology-qualifiers/" xmlns:bqmodel="http://biomodels.net/model-qualifiers/">
            <rdf:Description rdf:about="#SLI0537">
              <bqbiol:is>
                <rdf:Bag>
                  <rdf:li rdf:resource="http://identifiers.org/ec-code/6.3.2.1"/>
                </rdf:Bag>
              </bqbiol:is>
            </rdf:Description>
          </rdf:RDF>
        </annotation>
        <listOfReactants>
          <speciesReference species="M_atp__91__c__93__" stoichiometry="1" constant="true"/>
          <speciesReference species="M_bala__91__c__93__" stoichiometry="1" constant="true"/>
          <speciesReference species="M_pant__91__c__93__" stoichiometry="1" constant="true"/>
        </listOfReactants>
        <listOfProducts>
          <speciesReference species="M_h__91__c__93__" stoichiometry="2" constant="true"/>
          <speciesReference species="M_ppi__91__c__93__" stoichiometry="1" constant="true"/>
          <speciesReference species="M_amp__91__c__93__" stoichiometry="1" constant="true"/>
          <speciesReference species="M_pnto__91__c__93__" stoichiometry="1" constant="true"/>
        </listOfProducts>
        <fbc:geneProductAssociation>
          <fbc:geneProductRef fbc:geneProduct="G_Aurli1_136201"/>
        </fbc:geneProductAssociation>
      </reaction>
      <reaction metaid="SLI0538" id="SLI0538" name="Pantoate-beta-alanine ligase" reversible="false" fast="false" fbc:lowerFluxBound="FB4N0" fbc:upperFluxBound="FB6N1000">
        <notes>
          <body xmlns="http://www.w3.org/1999/xhtml">
            <p>References:iCY1106</p>
          </body>
        </notes>
        <annotation xmlns:sbml="http://www.sbml.org/sbml/level3/version1/core">
          <rdf:RDF xmlns:rdf="http://www.w3.org/1999/02/22-rdf-syntax-ns#" xmlns:dcterms="http://purl.org/dc/terms/" xmlns:vCard="http://www.w3.org/2001/vcard-rdf/3.0#" xmlns:vCard4="http://www.w3.org/2006/vcard/ns#" xmlns:bqbiol="http://biomodels.net/biology-qualifiers/" xmlns:bqmodel="http://biomodels.net/model-qualifiers/">
            <rdf:Description rdf:about="#SLI0538">
              <bqbiol:is>
                <rdf:Bag>
                  <rdf:li rdf:resource="http://identifiers.org/ec-code/6.3.2.1"/>
                </rdf:Bag>
              </bqbiol:is>
            </rdf:Description>
          </rdf:RDF>
        </annotation>
        <listOfReactants>
          <speciesReference species="M_atp__91__m__93__" stoichiometry="1" constant="true"/>
          <speciesReference species="M_bala__91__m__93__" stoichiometry="1" constant="true"/>
          <speciesReference species="M_pant__91__m__93__" stoichiometry="1" constant="true"/>
        </listOfReactants>
        <listOfProducts>
          <speciesReference species="M_h__91__m__93__" stoichiometry="2" constant="true"/>
          <speciesReference species="M_ppi__91__m__93__" stoichiometry="1" constant="true"/>
          <speciesReference species="M_amp__91__m__93__" stoichiometry="1" constant="true"/>
          <speciesReference species="M_pnto__91__m__93__" stoichiometry="1" constant="true"/>
        </listOfProducts>
        <fbc:geneProductAssociation>
          <fbc:geneProductRef fbc:geneProduct="G_Aurli1_136201"/>
        </fbc:geneProductAssociation>
      </reaction>
      <reaction metaid="SLI0539" id="SLI0539" name="L-arginine:beta-alanine ligase" reversible="false" fast="false" fbc:lowerFluxBound="FB4N0" fbc:upperFluxBound="FB6N1000">
        <notes>
          <body xmlns="http://www.w3.org/1999/xhtml">
            <p>References:KAAS</p>
          </body>
        </notes>
        <annotation xmlns:sbml="http://www.sbml.org/sbml/level3/version1/core">
          <rdf:RDF xmlns:rdf="http://www.w3.org/1999/02/22-rdf-syntax-ns#" xmlns:dcterms="http://purl.org/dc/terms/" xmlns:vCard="http://www.w3.org/2001/vcard-rdf/3.0#" xmlns:vCard4="http://www.w3.org/2006/vcard/ns#" xmlns:bqbiol="http://biomodels.net/biology-qualifiers/" xmlns:bqmodel="http://biomodels.net/model-qualifiers/">
            <rdf:Description rdf:about="#SLI0539">
              <bqbiol:is>
                <rdf:Bag>
                  <rdf:li rdf:resource="http://identifiers.org/ec-code/6.3.2.11"/>
                </rdf:Bag>
              </bqbiol:is>
            </rdf:Description>
          </rdf:RDF>
        </annotation>
        <listOfReactants>
          <speciesReference species="M_atp__91__c__93__" stoichiometry="1" constant="true"/>
          <speciesReference species="M_bala__91__c__93__" stoichiometry="1" constant="true"/>
          <speciesReference species="M_arg__91__c__93__" stoichiometry="1" constant="true"/>
        </listOfReactants>
        <listOfProducts>
          <speciesReference species="M_h__91__c__93__" stoichiometry="2" constant="true"/>
          <speciesReference species="M_ppi__91__c__93__" stoichiometry="1" constant="true"/>
          <speciesReference species="M_amp__91__c__93__" stoichiometry="1" constant="true"/>
          <speciesReference species="M_baarg__91__c__93__" stoichiometry="1" constant="true"/>
        </listOfProducts>
        <fbc:geneProductAssociation>
          <fbc:geneProductRef fbc:geneProduct="G_Aurli1_80982"/>
        </fbc:geneProductAssociation>
      </reaction>
      <reaction metaid="SLI0540" id="SLI0540" name="L-lysine:beta-alanine ligase" reversible="false" fast="false" fbc:lowerFluxBound="FB4N0" fbc:upperFluxBound="FB6N1000">
        <notes>
          <body xmlns="http://www.w3.org/1999/xhtml">
            <p>References:KAAS</p>
          </body>
        </notes>
        <annotation xmlns:sbml="http://www.sbml.org/sbml/level3/version1/core">
          <rdf:RDF xmlns:rdf="http://www.w3.org/1999/02/22-rdf-syntax-ns#" xmlns:dcterms="http://purl.org/dc/terms/" xmlns:vCard="http://www.w3.org/2001/vcard-rdf/3.0#" xmlns:vCard4="http://www.w3.org/2006/vcard/ns#" xmlns:bqbiol="http://biomodels.net/biology-qualifiers/" xmlns:bqmodel="http://biomodels.net/model-qualifiers/">
            <rdf:Description rdf:about="#SLI0540">
              <bqbiol:is>
                <rdf:Bag>
                  <rdf:li rdf:resource="http://identifiers.org/ec-code/6.3.2.11"/>
                </rdf:Bag>
              </bqbiol:is>
            </rdf:Description>
          </rdf:RDF>
        </annotation>
        <listOfReactants>
          <speciesReference species="M_atp__91__c__93__" stoichiometry="1" constant="true"/>
          <speciesReference species="M_bala__91__c__93__" stoichiometry="1" constant="true"/>
          <speciesReference species="M_lys__91__c__93__" stoichiometry="1" constant="true"/>
        </listOfReactants>
        <listOfProducts>
          <speciesReference species="M_h__91__c__93__" stoichiometry="2" constant="true"/>
          <speciesReference species="M_ppi__91__c__93__" stoichiometry="1" constant="true"/>
          <speciesReference species="M_amp__91__c__93__" stoichiometry="1" constant="true"/>
          <speciesReference species="M_balys__91__c__93__" stoichiometry="1" constant="true"/>
        </listOfProducts>
        <fbc:geneProductAssociation>
          <fbc:geneProductRef fbc:geneProduct="G_Aurli1_80982"/>
        </fbc:geneProductAssociation>
      </reaction>
      <reaction metaid="SLI0541" id="SLI0541" name="3-hydroxyisobutyryl-CoA hydrolase" reversible="false" fast="false" fbc:lowerFluxBound="FB4N0" fbc:upperFluxBound="FB6N1000">
        <notes>
          <body xmlns="http://www.w3.org/1999/xhtml">
            <p>References:KAAS</p>
            <p>NOTES: MetaCyc</p>
          </body>
        </notes>
        <annotation xmlns:sbml="http://www.sbml.org/sbml/level3/version1/core">
          <rdf:RDF xmlns:rdf="http://www.w3.org/1999/02/22-rdf-syntax-ns#" xmlns:dcterms="http://purl.org/dc/terms/" xmlns:vCard="http://www.w3.org/2001/vcard-rdf/3.0#" xmlns:vCard4="http://www.w3.org/2006/vcard/ns#" xmlns:bqbiol="http://biomodels.net/biology-qualifiers/" xmlns:bqmodel="http://biomodels.net/model-qualifiers/">
            <rdf:Description rdf:about="#SLI0541">
              <bqbiol:is>
                <rdf:Bag>
                  <rdf:li rdf:resource="http://identifiers.org/ec-code/3.1.2.4"/>
                </rdf:Bag>
              </bqbiol:is>
            </rdf:Description>
          </rdf:RDF>
        </annotation>
        <listOfReactants>
          <speciesReference species="M_h__91__c__93__" stoichiometry="1" constant="true"/>
          <speciesReference species="M_coa__91__c__93__" stoichiometry="1" constant="true"/>
          <speciesReference species="M_3hdpant__91__c__93__" stoichiometry="1" constant="true"/>
        </listOfReactants>
        <listOfProducts>
          <speciesReference species="M_h2o__91__c__93__" stoichiometry="1" constant="true"/>
          <speciesReference species="M_hcoa__91__c__93__" stoichiometry="1" constant="true"/>
        </listOfProducts>
        <fbc:geneProductAssociation>
          <fbc:or>
            <fbc:geneProductRef fbc:geneProduct="G_Aurli1_138132"/>
            <fbc:geneProductRef fbc:geneProduct="G_Aurli1_54255"/>
          </fbc:or>
        </fbc:geneProductAssociation>
      </reaction>
      <reaction metaid="SLI0542" id="SLI0542" name="propanoyl-CoA:electron-transfer flavoprotein 2,3-oxidoreductase" reversible="true" fast="false" fbc:lowerFluxBound="FB1N1000" fbc:upperFluxBound="FB6N1000">
        <notes>
          <body xmlns="http://www.w3.org/1999/xhtml">
            <p>References:KAAS</p>
            <p>NOTES: MetaCyc</p>
          </body>
        </notes>
        <annotation xmlns:sbml="http://www.sbml.org/sbml/level3/version1/core">
          <rdf:RDF xmlns:rdf="http://www.w3.org/1999/02/22-rdf-syntax-ns#" xmlns:dcterms="http://purl.org/dc/terms/" xmlns:vCard="http://www.w3.org/2001/vcard-rdf/3.0#" xmlns:vCard4="http://www.w3.org/2006/vcard/ns#" xmlns:bqbiol="http://biomodels.net/biology-qualifiers/" xmlns:bqmodel="http://biomodels.net/model-qualifiers/">
            <rdf:Description rdf:about="#SLI0542">
              <bqbiol:is>
                <rdf:Bag>
                  <rdf:li rdf:resource="http://identifiers.org/ec-code/1.3.8.7"/>
                </rdf:Bag>
              </bqbiol:is>
            </rdf:Description>
          </rdf:RDF>
        </annotation>
        <listOfReactants>
          <speciesReference species="M_prcoa__91__c__93__" stoichiometry="1" constant="true"/>
          <speciesReference species="M_fadh2__91__c__93__" stoichiometry="1" constant="true"/>
        </listOfReactants>
        <listOfProducts>
          <speciesReference species="M_procoa__91__c__93__" stoichiometry="1" constant="true"/>
          <speciesReference species="M_fad__91__c__93__" stoichiometry="1" constant="true"/>
        </listOfProducts>
        <fbc:geneProductAssociation>
          <fbc:geneProductRef fbc:geneProduct="G_Aurli1_92601"/>
        </fbc:geneProductAssociation>
      </reaction>
      <reaction metaid="SLI0543" id="SLI0543" name="propanoyl-CoA:electron-transfer flavoprotein 2,3-oxidoreductase" reversible="true" fast="false" fbc:lowerFluxBound="FB1N1000" fbc:upperFluxBound="FB6N1000">
        <notes>
          <body xmlns="http://www.w3.org/1999/xhtml">
            <p>References:KAAS</p>
            <p>NOTES: MetaCyc</p>
          </body>
        </notes>
        <annotation xmlns:sbml="http://www.sbml.org/sbml/level3/version1/core">
          <rdf:RDF xmlns:rdf="http://www.w3.org/1999/02/22-rdf-syntax-ns#" xmlns:dcterms="http://purl.org/dc/terms/" xmlns:vCard="http://www.w3.org/2001/vcard-rdf/3.0#" xmlns:vCard4="http://www.w3.org/2006/vcard/ns#" xmlns:bqbiol="http://biomodels.net/biology-qualifiers/" xmlns:bqmodel="http://biomodels.net/model-qualifiers/">
            <rdf:Description rdf:about="#SLI0543">
              <bqbiol:is>
                <rdf:Bag>
                  <rdf:li rdf:resource="http://identifiers.org/ec-code/1.3.8.7"/>
                </rdf:Bag>
              </bqbiol:is>
            </rdf:Description>
          </rdf:RDF>
        </annotation>
        <listOfReactants>
          <speciesReference species="M_prcoa__91__m__93__" stoichiometry="1" constant="true"/>
          <speciesReference species="M_fadh2__91__m__93__" stoichiometry="1" constant="true"/>
        </listOfReactants>
        <listOfProducts>
          <speciesReference species="M_procoa__91__m__93__" stoichiometry="1" constant="true"/>
          <speciesReference species="M_fad__91__m__93__" stoichiometry="1" constant="true"/>
        </listOfProducts>
        <fbc:geneProductAssociation>
          <fbc:or>
            <fbc:geneProductRef fbc:geneProduct="G_Aurli1_140612"/>
            <fbc:geneProductRef fbc:geneProduct="G_Aurli1_49399"/>
            <fbc:geneProductRef fbc:geneProduct="G_Aurli1_142917"/>
            <fbc:geneProductRef fbc:geneProduct="G_Aurli1_6612"/>
          </fbc:or>
        </fbc:geneProductAssociation>
      </reaction>
      <reaction metaid="SLI0544" id="SLI0544" name="Deoxyhypusine synthase" reversible="false" fast="false" fbc:lowerFluxBound="FB4N0" fbc:upperFluxBound="FB6N1000">
        <notes>
          <body xmlns="http://www.w3.org/1999/xhtml">
            <p>References:iCY1106</p>
          </body>
        </notes>
        <annotation xmlns:sbml="http://www.sbml.org/sbml/level3/version1/core">
          <rdf:RDF xmlns:rdf="http://www.w3.org/1999/02/22-rdf-syntax-ns#" xmlns:dcterms="http://purl.org/dc/terms/" xmlns:vCard="http://www.w3.org/2001/vcard-rdf/3.0#" xmlns:vCard4="http://www.w3.org/2006/vcard/ns#" xmlns:bqbiol="http://biomodels.net/biology-qualifiers/" xmlns:bqmodel="http://biomodels.net/model-qualifiers/">
            <rdf:Description rdf:about="#SLI0544">
              <bqbiol:is>
                <rdf:Bag>
                  <rdf:li rdf:resource="http://identifiers.org/ec-code/1.5.99.6"/>
                </rdf:Bag>
              </bqbiol:is>
            </rdf:Description>
          </rdf:RDF>
        </annotation>
        <listOfReactants>
          <speciesReference species="M_h2o__91__c__93__" stoichiometry="1" constant="true"/>
          <speciesReference species="M_q__91__m__93__" stoichiometry="1" constant="true"/>
          <speciesReference species="M_sprmd__91__c__93__" stoichiometry="1" constant="true"/>
        </listOfReactants>
        <listOfProducts>
          <speciesReference species="M_qh2__91__m__93__" stoichiometry="1" constant="true"/>
          <speciesReference species="M_gabal__91__c__93__" stoichiometry="1" constant="true"/>
          <speciesReference species="M_daprp__91__c__93__" stoichiometry="1" constant="true"/>
        </listOfProducts>
        <fbc:geneProductAssociation>
          <fbc:geneProductRef fbc:geneProduct="G_Aurli1_46461"/>
        </fbc:geneProductAssociation>
      </reaction>
      <reaction metaid="SLI0545" id="SLI0545" name="glutamate decarboxylase" reversible="false" fast="false" fbc:lowerFluxBound="FB4N0" fbc:upperFluxBound="FB6N1000">
        <notes>
          <body xmlns="http://www.w3.org/1999/xhtml">
            <p>References:iCY1106</p>
          </body>
        </notes>
        <annotation xmlns:sbml="http://www.sbml.org/sbml/level3/version1/core">
          <rdf:RDF xmlns:rdf="http://www.w3.org/1999/02/22-rdf-syntax-ns#" xmlns:dcterms="http://purl.org/dc/terms/" xmlns:vCard="http://www.w3.org/2001/vcard-rdf/3.0#" xmlns:vCard4="http://www.w3.org/2006/vcard/ns#" xmlns:bqbiol="http://biomodels.net/biology-qualifiers/" xmlns:bqmodel="http://biomodels.net/model-qualifiers/">
            <rdf:Description rdf:about="#SLI0545">
              <bqbiol:is>
                <rdf:Bag>
                  <rdf:li rdf:resource="http://identifiers.org/ec-code/4.1.1.15"/>
                </rdf:Bag>
              </bqbiol:is>
            </rdf:Description>
          </rdf:RDF>
        </annotation>
        <listOfReactants>
          <speciesReference species="M_h__91__m__93__" stoichiometry="1" constant="true"/>
          <speciesReference species="M_cyse__91__m__93__" stoichiometry="1" constant="true"/>
        </listOfReactants>
        <listOfProducts>
          <speciesReference species="M_co2__91__m__93__" stoichiometry="1" constant="true"/>
          <speciesReference species="M_taur__91__m__93__" stoichiometry="1" constant="true"/>
        </listOfProducts>
        <fbc:geneProductAssociation>
          <fbc:geneProductRef fbc:geneProduct="G_Aurli1_142066"/>
        </fbc:geneProductAssociation>
      </reaction>
      <reaction metaid="SLI0546" id="SLI0546" name="glutamate decarboxylase" reversible="false" fast="false" fbc:lowerFluxBound="FB4N0" fbc:upperFluxBound="FB6N1000">
        <notes>
          <body xmlns="http://www.w3.org/1999/xhtml">
            <p>References:iCY1106</p>
          </body>
        </notes>
        <annotation xmlns:sbml="http://www.sbml.org/sbml/level3/version1/core">
          <rdf:RDF xmlns:rdf="http://www.w3.org/1999/02/22-rdf-syntax-ns#" xmlns:dcterms="http://purl.org/dc/terms/" xmlns:vCard="http://www.w3.org/2001/vcard-rdf/3.0#" xmlns:vCard4="http://www.w3.org/2006/vcard/ns#" xmlns:bqbiol="http://biomodels.net/biology-qualifiers/" xmlns:bqmodel="http://biomodels.net/model-qualifiers/">
            <rdf:Description rdf:about="#SLI0546">
              <bqbiol:is>
                <rdf:Bag>
                  <rdf:li rdf:resource="http://identifiers.org/ec-code/4.1.1.15"/>
                </rdf:Bag>
              </bqbiol:is>
            </rdf:Description>
          </rdf:RDF>
        </annotation>
        <listOfReactants>
          <speciesReference species="M_h__91__c__93__" stoichiometry="1" constant="true"/>
          <speciesReference species="M_cyse__91__c__93__" stoichiometry="1" constant="true"/>
        </listOfReactants>
        <listOfProducts>
          <speciesReference species="M_co2__91__c__93__" stoichiometry="1" constant="true"/>
          <speciesReference species="M_taur__91__c__93__" stoichiometry="1" constant="true"/>
        </listOfProducts>
        <fbc:geneProductAssociation>
          <fbc:geneProductRef fbc:geneProduct="G_Aurli1_142066"/>
        </fbc:geneProductAssociation>
      </reaction>
      <reaction metaid="SLI0547" id="SLI0547" name="3-Sulfino-L-alanine carboxy-lyase" reversible="false" fast="false" fbc:lowerFluxBound="FB4N0" fbc:upperFluxBound="FB6N1000">
        <notes>
          <body xmlns="http://www.w3.org/1999/xhtml">
            <p>References:KAAS</p>
          </body>
        </notes>
        <annotation xmlns:sbml="http://www.sbml.org/sbml/level3/version1/core">
          <rdf:RDF xmlns:rdf="http://www.w3.org/1999/02/22-rdf-syntax-ns#" xmlns:dcterms="http://purl.org/dc/terms/" xmlns:vCard="http://www.w3.org/2001/vcard-rdf/3.0#" xmlns:vCard4="http://www.w3.org/2006/vcard/ns#" xmlns:bqbiol="http://biomodels.net/biology-qualifiers/" xmlns:bqmodel="http://biomodels.net/model-qualifiers/">
            <rdf:Description rdf:about="#SLI0547">
              <bqbiol:is>
                <rdf:Bag>
                  <rdf:li rdf:resource="http://identifiers.org/ec-code/4.1.1.15"/>
                </rdf:Bag>
              </bqbiol:is>
            </rdf:Description>
          </rdf:RDF>
        </annotation>
        <listOfReactants>
          <speciesReference species="M_h__91__c__93__" stoichiometry="1" constant="true"/>
          <speciesReference species="M_3sulala__91__c__93__" stoichiometry="1" constant="true"/>
        </listOfReactants>
        <listOfProducts>
          <speciesReference species="M_co2__91__c__93__" stoichiometry="1" constant="true"/>
          <speciesReference species="M_htarine__91__c__93__" stoichiometry="1" constant="true"/>
        </listOfProducts>
        <fbc:geneProductAssociation>
          <fbc:geneProductRef fbc:geneProduct="G_Aurli1_142066"/>
        </fbc:geneProductAssociation>
      </reaction>
      <reaction metaid="SLI0548" id="SLI0548" name="3-Sulfino-L-alanine carboxy-lyase" reversible="false" fast="false" fbc:lowerFluxBound="FB4N0" fbc:upperFluxBound="FB6N1000">
        <notes>
          <body xmlns="http://www.w3.org/1999/xhtml">
            <p>References:KAAS</p>
          </body>
        </notes>
        <annotation xmlns:sbml="http://www.sbml.org/sbml/level3/version1/core">
          <rdf:RDF xmlns:rdf="http://www.w3.org/1999/02/22-rdf-syntax-ns#" xmlns:dcterms="http://purl.org/dc/terms/" xmlns:vCard="http://www.w3.org/2001/vcard-rdf/3.0#" xmlns:vCard4="http://www.w3.org/2006/vcard/ns#" xmlns:bqbiol="http://biomodels.net/biology-qualifiers/" xmlns:bqmodel="http://biomodels.net/model-qualifiers/">
            <rdf:Description rdf:about="#SLI0548">
              <bqbiol:is>
                <rdf:Bag>
                  <rdf:li rdf:resource="http://identifiers.org/ec-code/4.1.1.15"/>
                </rdf:Bag>
              </bqbiol:is>
            </rdf:Description>
          </rdf:RDF>
        </annotation>
        <listOfReactants>
          <speciesReference species="M_h__91__m__93__" stoichiometry="1" constant="true"/>
          <speciesReference species="M_3sulala__91__m__93__" stoichiometry="1" constant="true"/>
        </listOfReactants>
        <listOfProducts>
          <speciesReference species="M_co2__91__m__93__" stoichiometry="1" constant="true"/>
          <speciesReference species="M_htarine__91__m__93__" stoichiometry="1" constant="true"/>
        </listOfProducts>
        <fbc:geneProductAssociation>
          <fbc:geneProductRef fbc:geneProduct="G_Aurli1_142066"/>
        </fbc:geneProductAssociation>
      </reaction>
      <reaction metaid="SLI0549" id="SLI0549" name="non enzymatic" reversible="true" fast="false" fbc:lowerFluxBound="FB1N1000" fbc:upperFluxBound="FB6N1000">
        <notes>
          <body xmlns="http://www.w3.org/1999/xhtml">
            <p>References:KAAS</p>
          </body>
        </notes>
        <listOfReactants>
          <speciesReference species="M_h2o__91__c__93__" stoichiometry="1" constant="true"/>
          <speciesReference species="M_nad__91__c__93__" stoichiometry="1" constant="true"/>
          <speciesReference species="M_3sulala__91__c__93__" stoichiometry="1" constant="true"/>
        </listOfReactants>
        <listOfProducts>
          <speciesReference species="M_h__91__c__93__" stoichiometry="1" constant="true"/>
          <speciesReference species="M_nadh__91__c__93__" stoichiometry="1" constant="true"/>
          <speciesReference species="M_cyse__91__c__93__" stoichiometry="1" constant="true"/>
        </listOfProducts>
      </reaction>
      <reaction metaid="SLI0550" id="SLI0550" name="Cysteamine:oxygen oxidoreductase" reversible="false" fast="false" fbc:lowerFluxBound="FB4N0" fbc:upperFluxBound="FB6N1000">
        <notes>
          <body xmlns="http://www.w3.org/1999/xhtml">
            <p>References:KAAS</p>
            <p>NOTES: MetaCyc</p>
          </body>
        </notes>
        <annotation xmlns:sbml="http://www.sbml.org/sbml/level3/version1/core">
          <rdf:RDF xmlns:rdf="http://www.w3.org/1999/02/22-rdf-syntax-ns#" xmlns:dcterms="http://purl.org/dc/terms/" xmlns:vCard="http://www.w3.org/2001/vcard-rdf/3.0#" xmlns:vCard4="http://www.w3.org/2006/vcard/ns#" xmlns:bqbiol="http://biomodels.net/biology-qualifiers/" xmlns:bqmodel="http://biomodels.net/model-qualifiers/">
            <rdf:Description rdf:about="#SLI0550">
              <bqbiol:is>
                <rdf:Bag>
                  <rdf:li rdf:resource="http://identifiers.org/ec-code/1.13.11.19"/>
                </rdf:Bag>
              </bqbiol:is>
            </rdf:Description>
          </rdf:RDF>
        </annotation>
        <listOfReactants>
          <speciesReference species="M_o2__91__c__93__" stoichiometry="1" constant="true"/>
          <speciesReference species="M_cysn__91__c__93__" stoichiometry="1" constant="true"/>
        </listOfReactants>
        <listOfProducts>
          <speciesReference species="M_h__91__c__93__" stoichiometry="1" constant="true"/>
          <speciesReference species="M_htarine__91__c__93__" stoichiometry="1" constant="true"/>
        </listOfProducts>
        <fbc:geneProductAssociation>
          <fbc:geneProductRef fbc:geneProduct="G_Aurli1_81310"/>
        </fbc:geneProductAssociation>
      </reaction>
      <reaction metaid="SLI0551" id="SLI0551" name="L-arginine:taurine amidinotransferase" reversible="true" fast="false" fbc:lowerFluxBound="FB1N1000" fbc:upperFluxBound="FB6N1000">
        <notes>
          <body xmlns="http://www.w3.org/1999/xhtml">
            <p>References:KAAS</p>
            <p>NOTES: Gap</p>
          </body>
        </notes>
        <annotation xmlns:sbml="http://www.sbml.org/sbml/level3/version1/core">
          <rdf:RDF xmlns:rdf="http://www.w3.org/1999/02/22-rdf-syntax-ns#" xmlns:dcterms="http://purl.org/dc/terms/" xmlns:vCard="http://www.w3.org/2001/vcard-rdf/3.0#" xmlns:vCard4="http://www.w3.org/2006/vcard/ns#" xmlns:bqbiol="http://biomodels.net/biology-qualifiers/" xmlns:bqmodel="http://biomodels.net/model-qualifiers/">
            <rdf:Description rdf:about="#SLI0551">
              <bqbiol:is>
                <rdf:Bag>
                  <rdf:li rdf:resource="http://identifiers.org/ec-code/2.1.4.1"/>
                </rdf:Bag>
              </bqbiol:is>
            </rdf:Description>
          </rdf:RDF>
        </annotation>
        <listOfReactants>
          <speciesReference species="M_arg__91__c__93__" stoichiometry="1" constant="true"/>
          <speciesReference species="M_taur__91__c__93__" stoichiometry="1" constant="true"/>
        </listOfReactants>
        <listOfProducts>
          <speciesReference species="M_orn__91__c__93__" stoichiometry="1" constant="true"/>
          <speciesReference species="M_taurmn__91__c__93__" stoichiometry="1" constant="true"/>
        </listOfProducts>
      </reaction>
      <reaction metaid="SLI0552" id="SLI0552" name="ethanolamine-phosphate cytidylyltransferase" reversible="false" fast="false" fbc:lowerFluxBound="FB4N0" fbc:upperFluxBound="FB6N1000">
        <notes>
          <body xmlns="http://www.w3.org/1999/xhtml">
            <p>References:iCY1106</p>
          </body>
        </notes>
        <annotation xmlns:sbml="http://www.sbml.org/sbml/level3/version1/core">
          <rdf:RDF xmlns:rdf="http://www.w3.org/1999/02/22-rdf-syntax-ns#" xmlns:dcterms="http://purl.org/dc/terms/" xmlns:vCard="http://www.w3.org/2001/vcard-rdf/3.0#" xmlns:vCard4="http://www.w3.org/2006/vcard/ns#" xmlns:bqbiol="http://biomodels.net/biology-qualifiers/" xmlns:bqmodel="http://biomodels.net/model-qualifiers/">
            <rdf:Description rdf:about="#SLI0552">
              <bqbiol:is>
                <rdf:Bag>
                  <rdf:li rdf:resource="http://identifiers.org/ec-code/2.7.7.14"/>
                </rdf:Bag>
              </bqbiol:is>
            </rdf:Description>
          </rdf:RDF>
        </annotation>
        <listOfReactants>
          <speciesReference species="M_pen__91__c__93__" stoichiometry="1" constant="true"/>
          <speciesReference species="M_ctp__91__c__93__" stoichiometry="1" constant="true"/>
        </listOfReactants>
        <listOfProducts>
          <speciesReference species="M_ppi__91__c__93__" stoichiometry="1" constant="true"/>
          <speciesReference species="M_cdpea__91__c__93__" stoichiometry="1" constant="true"/>
        </listOfProducts>
        <fbc:geneProductAssociation>
          <fbc:geneProductRef fbc:geneProduct="G_Aurli1_47313"/>
        </fbc:geneProductAssociation>
      </reaction>
      <reaction metaid="SLI0553" id="SLI0553" name="ethanolaminephosphotransferase" reversible="false" fast="false" fbc:lowerFluxBound="FB4N0" fbc:upperFluxBound="FB6N1000">
        <notes>
          <body xmlns="http://www.w3.org/1999/xhtml">
            <p>References:iCY1106</p>
          </body>
        </notes>
        <annotation xmlns:sbml="http://www.sbml.org/sbml/level3/version1/core">
          <rdf:RDF xmlns:rdf="http://www.w3.org/1999/02/22-rdf-syntax-ns#" xmlns:dcterms="http://purl.org/dc/terms/" xmlns:vCard="http://www.w3.org/2001/vcard-rdf/3.0#" xmlns:vCard4="http://www.w3.org/2006/vcard/ns#" xmlns:bqbiol="http://biomodels.net/biology-qualifiers/" xmlns:bqmodel="http://biomodels.net/model-qualifiers/">
            <rdf:Description rdf:about="#SLI0553">
              <bqbiol:is>
                <rdf:Bag>
                  <rdf:li rdf:resource="http://identifiers.org/ec-code/2.7.8.1"/>
                </rdf:Bag>
              </bqbiol:is>
            </rdf:Description>
          </rdf:RDF>
        </annotation>
        <listOfReactants>
          <speciesReference species="M_h__91__c__93__" stoichiometry="2" constant="true"/>
          <speciesReference species="M_dagly__91__c__93__" stoichiometry="1" constant="true"/>
          <speciesReference species="M_cdpea__91__c__93__" stoichiometry="1" constant="true"/>
        </listOfReactants>
        <listOfProducts>
          <speciesReference species="M_cmp__91__c__93__" stoichiometry="1" constant="true"/>
          <speciesReference species="M_pe__91__c__93__" stoichiometry="1" constant="true"/>
        </listOfProducts>
        <fbc:geneProductAssociation>
          <fbc:or>
            <fbc:geneProductRef fbc:geneProduct="G_Aurli1_57802"/>
            <fbc:geneProductRef fbc:geneProduct="G_Aurli1_70494"/>
            <fbc:geneProductRef fbc:geneProduct="G_Aurli1_82287"/>
          </fbc:or>
        </fbc:geneProductAssociation>
      </reaction>
      <reaction metaid="SLI0554" id="SLI0554" name="ethanolamine-phosphate cytidylyltransferase, putative / phosphorylethanolamine transferase, putative / CTP:phosphoethanolamine cytidylyltransferase, putative" reversible="false" fast="false" fbc:lowerFluxBound="FB4N0" fbc:upperFluxBound="FB6N1000">
        <notes>
          <body xmlns="http://www.w3.org/1999/xhtml">
            <p>References:AraGEM</p>
          </body>
        </notes>
        <annotation xmlns:sbml="http://www.sbml.org/sbml/level3/version1/core">
          <rdf:RDF xmlns:rdf="http://www.w3.org/1999/02/22-rdf-syntax-ns#" xmlns:dcterms="http://purl.org/dc/terms/" xmlns:vCard="http://www.w3.org/2001/vcard-rdf/3.0#" xmlns:vCard4="http://www.w3.org/2006/vcard/ns#" xmlns:bqbiol="http://biomodels.net/biology-qualifiers/" xmlns:bqmodel="http://biomodels.net/model-qualifiers/">
            <rdf:Description rdf:about="#SLI0554">
              <bqbiol:is>
                <rdf:Bag>
                  <rdf:li rdf:resource="http://identifiers.org/ec-code/2.7.7.14"/>
                </rdf:Bag>
              </bqbiol:is>
            </rdf:Description>
          </rdf:RDF>
        </annotation>
        <listOfReactants>
          <speciesReference species="M_ctp__91__c__93__" stoichiometry="1" constant="true"/>
          <speciesReference species="M_2amphte__91__c__93__" stoichiometry="1" constant="true"/>
        </listOfReactants>
        <listOfProducts>
          <speciesReference species="M_h__91__c__93__" stoichiometry="1" constant="true"/>
          <speciesReference species="M_ppi__91__c__93__" stoichiometry="1" constant="true"/>
          <speciesReference species="M_cmpphate__91__c__93__" stoichiometry="1" constant="true"/>
        </listOfProducts>
        <fbc:geneProductAssociation>
          <fbc:geneProductRef fbc:geneProduct="G_Aurli1_47313"/>
        </fbc:geneProductAssociation>
      </reaction>
      <reaction metaid="SLI0555" id="SLI0555" name="methionyl-tRNA synthetase / methionine--tRNA ligase / MetRS (cpMetRS)" reversible="false" fast="false" fbc:lowerFluxBound="FB4N0" fbc:upperFluxBound="FB6N1000">
        <notes>
          <body xmlns="http://www.w3.org/1999/xhtml">
            <p>References:AraGEM</p>
          </body>
        </notes>
        <annotation xmlns:sbml="http://www.sbml.org/sbml/level3/version1/core">
          <rdf:RDF xmlns:rdf="http://www.w3.org/1999/02/22-rdf-syntax-ns#" xmlns:dcterms="http://purl.org/dc/terms/" xmlns:vCard="http://www.w3.org/2001/vcard-rdf/3.0#" xmlns:vCard4="http://www.w3.org/2006/vcard/ns#" xmlns:bqbiol="http://biomodels.net/biology-qualifiers/" xmlns:bqmodel="http://biomodels.net/model-qualifiers/">
            <rdf:Description rdf:about="#SLI0555">
              <bqbiol:is>
                <rdf:Bag>
                  <rdf:li rdf:resource="http://identifiers.org/ec-code/6.1.1.10"/>
                </rdf:Bag>
              </bqbiol:is>
            </rdf:Description>
          </rdf:RDF>
        </annotation>
        <listOfReactants>
          <speciesReference species="M_atp__91__c__93__" stoichiometry="1" constant="true"/>
          <speciesReference species="M_met__91__c__93__" stoichiometry="1" constant="true"/>
          <speciesReference species="M_trnamet__91__c__93__" stoichiometry="1" constant="true"/>
        </listOfReactants>
        <listOfProducts>
          <speciesReference species="M_ppi__91__c__93__" stoichiometry="1" constant="true"/>
          <speciesReference species="M_amp__91__c__93__" stoichiometry="1" constant="true"/>
          <speciesReference species="M_methtrna__91__c__93__" stoichiometry="1" constant="true"/>
        </listOfProducts>
        <fbc:geneProductAssociation>
          <fbc:or>
            <fbc:geneProductRef fbc:geneProduct="G_Aurli1_48124"/>
            <fbc:geneProductRef fbc:geneProduct="G_Aurli1_137368"/>
            <fbc:geneProductRef fbc:geneProduct="G_Aurli1_43976"/>
          </fbc:or>
        </fbc:geneProductAssociation>
      </reaction>
      <reaction metaid="SLI0556" id="SLI0556" name="S-adenosylmethionine synthetase 1 (SAM1)" reversible="false" fast="false" fbc:lowerFluxBound="FB4N0" fbc:upperFluxBound="FB6N1000">
        <notes>
          <body xmlns="http://www.w3.org/1999/xhtml">
            <p>References:AraGEM</p>
          </body>
        </notes>
        <annotation xmlns:sbml="http://www.sbml.org/sbml/level3/version1/core">
          <rdf:RDF xmlns:rdf="http://www.w3.org/1999/02/22-rdf-syntax-ns#" xmlns:dcterms="http://purl.org/dc/terms/" xmlns:vCard="http://www.w3.org/2001/vcard-rdf/3.0#" xmlns:vCard4="http://www.w3.org/2006/vcard/ns#" xmlns:bqbiol="http://biomodels.net/biology-qualifiers/" xmlns:bqmodel="http://biomodels.net/model-qualifiers/">
            <rdf:Description rdf:about="#SLI0556">
              <bqbiol:is>
                <rdf:Bag>
                  <rdf:li rdf:resource="http://identifiers.org/ec-code/2.5.1.6"/>
                </rdf:Bag>
              </bqbiol:is>
            </rdf:Description>
          </rdf:RDF>
        </annotation>
        <listOfReactants>
          <speciesReference species="M_atp__91__c__93__" stoichiometry="1" constant="true"/>
          <speciesReference species="M_h2o__91__c__93__" stoichiometry="1" constant="true"/>
          <speciesReference species="M_semet__91__c__93__" stoichiometry="1" constant="true"/>
        </listOfReactants>
        <listOfProducts>
          <speciesReference species="M_pi__91__c__93__" stoichiometry="1" constant="true"/>
          <speciesReference species="M_ppi__91__c__93__" stoichiometry="1" constant="true"/>
          <speciesReference species="M_seadnine__91__c__93__" stoichiometry="1" constant="true"/>
        </listOfProducts>
        <fbc:geneProductAssociation>
          <fbc:geneProductRef fbc:geneProduct="G_Aurli1_42195"/>
        </fbc:geneProductAssociation>
      </reaction>
      <reaction metaid="SLI0557" id="SLI0557" name="methionyl-tRNA synthetase / methionine--tRNA ligase / MetRS (cpMetRS)" reversible="false" fast="false" fbc:lowerFluxBound="FB4N0" fbc:upperFluxBound="FB6N1000">
        <notes>
          <body xmlns="http://www.w3.org/1999/xhtml">
            <p>References:AraGEM</p>
          </body>
        </notes>
        <annotation xmlns:sbml="http://www.sbml.org/sbml/level3/version1/core">
          <rdf:RDF xmlns:rdf="http://www.w3.org/1999/02/22-rdf-syntax-ns#" xmlns:dcterms="http://purl.org/dc/terms/" xmlns:vCard="http://www.w3.org/2001/vcard-rdf/3.0#" xmlns:vCard4="http://www.w3.org/2006/vcard/ns#" xmlns:bqbiol="http://biomodels.net/biology-qualifiers/" xmlns:bqmodel="http://biomodels.net/model-qualifiers/">
            <rdf:Description rdf:about="#SLI0557">
              <bqbiol:is>
                <rdf:Bag>
                  <rdf:li rdf:resource="http://identifiers.org/ec-code/6.1.1.10"/>
                </rdf:Bag>
              </bqbiol:is>
            </rdf:Description>
          </rdf:RDF>
        </annotation>
        <listOfReactants>
          <speciesReference species="M_atp__91__c__93__" stoichiometry="1" constant="true"/>
          <speciesReference species="M_trnamet__91__c__93__" stoichiometry="1" constant="true"/>
          <speciesReference species="M_semet__91__c__93__" stoichiometry="1" constant="true"/>
        </listOfReactants>
        <listOfProducts>
          <speciesReference species="M_ppi__91__c__93__" stoichiometry="1" constant="true"/>
          <speciesReference species="M_amp__91__c__93__" stoichiometry="1" constant="true"/>
          <speciesReference species="M_selmettrna__91__c__93__" stoichiometry="1" constant="true"/>
        </listOfProducts>
        <fbc:geneProductAssociation>
          <fbc:or>
            <fbc:geneProductRef fbc:geneProduct="G_Aurli1_48124"/>
            <fbc:geneProductRef fbc:geneProduct="G_Aurli1_137368"/>
            <fbc:geneProductRef fbc:geneProduct="G_Aurli1_43976"/>
          </fbc:or>
        </fbc:geneProductAssociation>
      </reaction>
      <reaction metaid="SLI0558" id="SLI0558" name="S-adenosylmethionine synthetase 1 (SAM1)" reversible="false" fast="false" fbc:lowerFluxBound="FB4N0" fbc:upperFluxBound="FB6N1000">
        <notes>
          <body xmlns="http://www.w3.org/1999/xhtml">
            <p>References:KAAS</p>
          </body>
        </notes>
        <annotation xmlns:sbml="http://www.sbml.org/sbml/level3/version1/core">
          <rdf:RDF xmlns:rdf="http://www.w3.org/1999/02/22-rdf-syntax-ns#" xmlns:dcterms="http://purl.org/dc/terms/" xmlns:vCard="http://www.w3.org/2001/vcard-rdf/3.0#" xmlns:vCard4="http://www.w3.org/2006/vcard/ns#" xmlns:bqbiol="http://biomodels.net/biology-qualifiers/" xmlns:bqmodel="http://biomodels.net/model-qualifiers/">
            <rdf:Description rdf:about="#SLI0558">
              <bqbiol:is>
                <rdf:Bag>
                  <rdf:li rdf:resource="http://identifiers.org/ec-code/4.4.1.1"/>
                </rdf:Bag>
              </bqbiol:is>
            </rdf:Description>
          </rdf:RDF>
        </annotation>
        <listOfReactants>
          <speciesReference species="M_h2o__91__c__93__" stoichiometry="1" constant="true"/>
          <speciesReference species="M_semet__91__c__93__" stoichiometry="1" constant="true"/>
        </listOfReactants>
        <listOfProducts>
          <speciesReference species="M_nh3__91__c__93__" stoichiometry="1" constant="true"/>
          <speciesReference species="M_obut__91__c__93__" stoichiometry="1" constant="true"/>
          <speciesReference species="M_mesenol__91__c__93__" stoichiometry="1" constant="true"/>
        </listOfProducts>
        <fbc:geneProductAssociation>
          <fbc:geneProductRef fbc:geneProduct="G_Aurli1_136925"/>
        </fbc:geneProductAssociation>
      </reaction>
      <reaction metaid="SLI0559" id="SLI0559" name="methaneselenol:NADP+ oxidoreductase" reversible="false" fast="false" fbc:lowerFluxBound="FB4N0" fbc:upperFluxBound="FB6N1000">
        <notes>
          <body xmlns="http://www.w3.org/1999/xhtml">
            <p>References:KAAS</p>
          </body>
        </notes>
        <annotation xmlns:sbml="http://www.sbml.org/sbml/level3/version1/core">
          <rdf:RDF xmlns:rdf="http://www.w3.org/1999/02/22-rdf-syntax-ns#" xmlns:dcterms="http://purl.org/dc/terms/" xmlns:vCard="http://www.w3.org/2001/vcard-rdf/3.0#" xmlns:vCard4="http://www.w3.org/2006/vcard/ns#" xmlns:bqbiol="http://biomodels.net/biology-qualifiers/" xmlns:bqmodel="http://biomodels.net/model-qualifiers/">
            <rdf:Description rdf:about="#SLI0559">
              <bqbiol:is>
                <rdf:Bag>
                  <rdf:li rdf:resource="http://identifiers.org/ec-code/1.8.1.9"/>
                </rdf:Bag>
              </bqbiol:is>
            </rdf:Description>
          </rdf:RDF>
        </annotation>
        <listOfReactants>
          <speciesReference species="M_h2o__91__c__93__" stoichiometry="2" constant="true"/>
          <speciesReference species="M_nadp__91__c__93__" stoichiometry="2" constant="true"/>
          <speciesReference species="M_mesenol__91__c__93__" stoichiometry="1" constant="true"/>
        </listOfReactants>
        <listOfProducts>
          <speciesReference species="M_h__91__c__93__" stoichiometry="2" constant="true"/>
          <speciesReference species="M_nadph__91__c__93__" stoichiometry="2" constant="true"/>
          <speciesReference species="M_mesenate__91__c__93__" stoichiometry="1" constant="true"/>
        </listOfProducts>
        <fbc:geneProductAssociation>
          <fbc:or>
            <fbc:geneProductRef fbc:geneProduct="G_Aurli1_75192"/>
            <fbc:geneProductRef fbc:geneProduct="G_Aurli1_142681"/>
          </fbc:or>
        </fbc:geneProductAssociation>
      </reaction>
      <reaction metaid="SLI0560" id="SLI0560" name="5-methyltetrahydrofolate--homocysteine methyltransferase" reversible="false" fast="false" fbc:lowerFluxBound="FB4N0" fbc:upperFluxBound="FB6N1000">
        <notes>
          <body xmlns="http://www.w3.org/1999/xhtml">
            <p>References:KAAS</p>
          </body>
        </notes>
        <annotation xmlns:sbml="http://www.sbml.org/sbml/level3/version1/core">
          <rdf:RDF xmlns:rdf="http://www.w3.org/1999/02/22-rdf-syntax-ns#" xmlns:dcterms="http://purl.org/dc/terms/" xmlns:vCard="http://www.w3.org/2001/vcard-rdf/3.0#" xmlns:vCard4="http://www.w3.org/2006/vcard/ns#" xmlns:bqbiol="http://biomodels.net/biology-qualifiers/" xmlns:bqmodel="http://biomodels.net/model-qualifiers/">
            <rdf:Description rdf:about="#SLI0560">
              <bqbiol:is>
                <rdf:Bag>
                  <rdf:li rdf:resource="http://identifiers.org/ec-code/2.1.1.13"/>
                </rdf:Bag>
              </bqbiol:is>
            </rdf:Description>
          </rdf:RDF>
        </annotation>
        <listOfReactants>
          <speciesReference species="M_semet__91__c__93__" stoichiometry="1" constant="true"/>
          <speciesReference species="M_teglu__91__c__93__" stoichiometry="1" constant="true"/>
        </listOfReactants>
        <listOfProducts>
          <speciesReference species="M_selecys__91__c__93__" stoichiometry="1" constant="true"/>
          <speciesReference species="M_5methglu__91__c__93__" stoichiometry="1" constant="true"/>
        </listOfProducts>
        <fbc:geneProductAssociation>
          <fbc:geneProductRef fbc:geneProduct="G_Aurli1_42929"/>
        </fbc:geneProductAssociation>
      </reaction>
      <reaction metaid="SLI0561" id="SLI0561" name="Selenocystathionine L-homocysteine-lyase" reversible="false" fast="false" fbc:lowerFluxBound="FB4N0" fbc:upperFluxBound="FB6N1000">
        <notes>
          <body xmlns="http://www.w3.org/1999/xhtml">
            <p>References:KAAS</p>
          </body>
        </notes>
        <annotation xmlns:sbml="http://www.sbml.org/sbml/level3/version1/core">
          <rdf:RDF xmlns:rdf="http://www.w3.org/1999/02/22-rdf-syntax-ns#" xmlns:dcterms="http://purl.org/dc/terms/" xmlns:vCard="http://www.w3.org/2001/vcard-rdf/3.0#" xmlns:vCard4="http://www.w3.org/2006/vcard/ns#" xmlns:bqbiol="http://biomodels.net/biology-qualifiers/" xmlns:bqmodel="http://biomodels.net/model-qualifiers/">
            <rdf:Description rdf:about="#SLI0561">
              <bqbiol:is>
                <rdf:Bag>
                  <rdf:li rdf:resource="http://identifiers.org/ec-code/4.4.1.8"/>
                </rdf:Bag>
              </bqbiol:is>
            </rdf:Description>
          </rdf:RDF>
        </annotation>
        <listOfReactants>
          <speciesReference species="M_h2o__91__c__93__" stoichiometry="1" constant="true"/>
          <speciesReference species="M_selethin__91__c__93__" stoichiometry="1" constant="true"/>
        </listOfReactants>
        <listOfProducts>
          <speciesReference species="M_pyr__91__c__93__" stoichiometry="1" constant="true"/>
          <speciesReference species="M_nh3__91__c__93__" stoichiometry="1" constant="true"/>
          <speciesReference species="M_selecys__91__c__93__" stoichiometry="1" constant="true"/>
        </listOfProducts>
        <fbc:geneProductAssociation>
          <fbc:geneProductRef fbc:geneProduct="G_Aurli1_70361"/>
        </fbc:geneProductAssociation>
      </reaction>
      <reaction metaid="SLI0562" id="SLI0562" name="Selenocystathionine L-homocysteine-lyase" reversible="false" fast="false" fbc:lowerFluxBound="FB4N0" fbc:upperFluxBound="FB6N1000">
        <notes>
          <body xmlns="http://www.w3.org/1999/xhtml">
            <p>References:KAAS</p>
          </body>
        </notes>
        <annotation xmlns:sbml="http://www.sbml.org/sbml/level3/version1/core">
          <rdf:RDF xmlns:rdf="http://www.w3.org/1999/02/22-rdf-syntax-ns#" xmlns:dcterms="http://purl.org/dc/terms/" xmlns:vCard="http://www.w3.org/2001/vcard-rdf/3.0#" xmlns:vCard4="http://www.w3.org/2006/vcard/ns#" xmlns:bqbiol="http://biomodels.net/biology-qualifiers/" xmlns:bqmodel="http://biomodels.net/model-qualifiers/">
            <rdf:Description rdf:about="#SLI0562">
              <bqbiol:is>
                <rdf:Bag>
                  <rdf:li rdf:resource="http://identifiers.org/ec-code/4.4.1.8"/>
                </rdf:Bag>
              </bqbiol:is>
            </rdf:Description>
          </rdf:RDF>
        </annotation>
        <listOfReactants>
          <speciesReference species="M_h2o__91__m__93__" stoichiometry="1" constant="true"/>
          <speciesReference species="M_selethin__91__m__93__" stoichiometry="1" constant="true"/>
        </listOfReactants>
        <listOfProducts>
          <speciesReference species="M_pyr__91__m__93__" stoichiometry="1" constant="true"/>
          <speciesReference species="M_nh3__91__m__93__" stoichiometry="1" constant="true"/>
          <speciesReference species="M_selecys__91__m__93__" stoichiometry="1" constant="true"/>
        </listOfProducts>
        <fbc:geneProductAssociation>
          <fbc:geneProductRef fbc:geneProduct="G_Aurli1_59016"/>
        </fbc:geneProductAssociation>
      </reaction>
      <reaction metaid="SLI0563" id="SLI0563" name="Se-methyl-L-selenocysteine methaneselenol-lyase" reversible="false" fast="false" fbc:lowerFluxBound="FB4N0" fbc:upperFluxBound="FB6N1000">
        <notes>
          <body xmlns="http://www.w3.org/1999/xhtml">
            <p>References:KAAS</p>
          </body>
        </notes>
        <annotation xmlns:sbml="http://www.sbml.org/sbml/level3/version1/core">
          <rdf:RDF xmlns:rdf="http://www.w3.org/1999/02/22-rdf-syntax-ns#" xmlns:dcterms="http://purl.org/dc/terms/" xmlns:vCard="http://www.w3.org/2001/vcard-rdf/3.0#" xmlns:vCard4="http://www.w3.org/2006/vcard/ns#" xmlns:bqbiol="http://biomodels.net/biology-qualifiers/" xmlns:bqmodel="http://biomodels.net/model-qualifiers/">
            <rdf:Description rdf:about="#SLI0563">
              <bqbiol:is>
                <rdf:Bag>
                  <rdf:li rdf:resource="http://identifiers.org/ec-code/4.4.1.1"/>
                </rdf:Bag>
              </bqbiol:is>
            </rdf:Description>
          </rdf:RDF>
        </annotation>
        <listOfReactants>
          <speciesReference species="M_h2o__91__c__93__" stoichiometry="1" constant="true"/>
          <speciesReference species="M_semeselecys__91__c__93__" stoichiometry="1" constant="true"/>
        </listOfReactants>
        <listOfProducts>
          <speciesReference species="M_pyr__91__c__93__" stoichiometry="1" constant="true"/>
          <speciesReference species="M_nh3__91__c__93__" stoichiometry="1" constant="true"/>
          <speciesReference species="M_mesenol__91__c__93__" stoichiometry="1" constant="true"/>
        </listOfProducts>
        <fbc:geneProductAssociation>
          <fbc:geneProductRef fbc:geneProduct="G_Aurli1_136925"/>
        </fbc:geneProductAssociation>
      </reaction>
      <reaction metaid="SLI0564" id="SLI0564" name="pyridoxal-5&apos;-phosphate-dependent enzyme, beta family protein" reversible="false" fast="false" fbc:lowerFluxBound="FB4N0" fbc:upperFluxBound="FB6N1000">
        <notes>
          <body xmlns="http://www.w3.org/1999/xhtml">
            <p>References:AraGEM</p>
          </body>
        </notes>
        <annotation xmlns:sbml="http://www.sbml.org/sbml/level3/version1/core">
          <rdf:RDF xmlns:rdf="http://www.w3.org/1999/02/22-rdf-syntax-ns#" xmlns:dcterms="http://purl.org/dc/terms/" xmlns:vCard="http://www.w3.org/2001/vcard-rdf/3.0#" xmlns:vCard4="http://www.w3.org/2006/vcard/ns#" xmlns:bqbiol="http://biomodels.net/biology-qualifiers/" xmlns:bqmodel="http://biomodels.net/model-qualifiers/">
            <rdf:Description rdf:about="#SLI0564">
              <bqbiol:is>
                <rdf:Bag>
                  <rdf:li rdf:resource="http://identifiers.org/ec-code/2.5.1.47"/>
                </rdf:Bag>
              </bqbiol:is>
            </rdf:Description>
          </rdf:RDF>
        </annotation>
        <listOfReactants>
          <speciesReference species="M_oaser__91__c__93__" stoichiometry="1" constant="true"/>
          <speciesReference species="M_selede__91__c__93__" stoichiometry="1" constant="true"/>
        </listOfReactants>
        <listOfProducts>
          <speciesReference species="M_h__91__c__93__" stoichiometry="1" constant="true"/>
          <speciesReference species="M_ac__91__c__93__" stoichiometry="1" constant="true"/>
          <speciesReference species="M_selecne__91__c__93__" stoichiometry="1" constant="true"/>
        </listOfProducts>
        <fbc:geneProductAssociation>
          <fbc:or>
            <fbc:geneProductRef fbc:geneProduct="G_Aurli1_140550"/>
            <fbc:geneProductRef fbc:geneProduct="G_Aurli1_141222"/>
            <fbc:geneProductRef fbc:geneProduct="G_Aurli1_114364"/>
          </fbc:or>
        </fbc:geneProductAssociation>
      </reaction>
      <reaction metaid="SLI0565" id="SLI0565" name="Adenylyl sulfate kinase 1 (AKN1)" reversible="false" fast="false" fbc:lowerFluxBound="FB4N0" fbc:upperFluxBound="FB6N1000">
        <notes>
          <body xmlns="http://www.w3.org/1999/xhtml">
            <p>References:AraGEM</p>
          </body>
        </notes>
        <annotation xmlns:sbml="http://www.sbml.org/sbml/level3/version1/core">
          <rdf:RDF xmlns:rdf="http://www.w3.org/1999/02/22-rdf-syntax-ns#" xmlns:dcterms="http://purl.org/dc/terms/" xmlns:vCard="http://www.w3.org/2001/vcard-rdf/3.0#" xmlns:vCard4="http://www.w3.org/2006/vcard/ns#" xmlns:bqbiol="http://biomodels.net/biology-qualifiers/" xmlns:bqmodel="http://biomodels.net/model-qualifiers/">
            <rdf:Description rdf:about="#SLI0565">
              <bqbiol:is>
                <rdf:Bag>
                  <rdf:li rdf:resource="http://identifiers.org/ec-code/2.7.1.25"/>
                </rdf:Bag>
              </bqbiol:is>
            </rdf:Description>
          </rdf:RDF>
        </annotation>
        <listOfReactants>
          <speciesReference species="M_atp__91__c__93__" stoichiometry="1" constant="true"/>
          <speciesReference species="M_adenate__91__c__93__" stoichiometry="1" constant="true"/>
        </listOfReactants>
        <listOfProducts>
          <speciesReference species="M_h__91__c__93__" stoichiometry="1" constant="true"/>
          <speciesReference species="M_adp__91__c__93__" stoichiometry="1" constant="true"/>
          <speciesReference species="M_3phnate__91__c__93__" stoichiometry="1" constant="true"/>
        </listOfProducts>
        <fbc:geneProductAssociation>
          <fbc:geneProductRef fbc:geneProduct="G_Aurli1_83142"/>
        </fbc:geneProductAssociation>
      </reaction>
      <reaction metaid="SLI0566" id="SLI0566" name="adenosylhomocysteinase, putative / S-adenosyl-L-homocysteine hydrolase, putative / AdoHcyase, putative" reversible="false" fast="false" fbc:lowerFluxBound="FB4N0" fbc:upperFluxBound="FB6N1000">
        <notes>
          <body xmlns="http://www.w3.org/1999/xhtml">
            <p>References:AraGEM</p>
          </body>
        </notes>
        <annotation xmlns:sbml="http://www.sbml.org/sbml/level3/version1/core">
          <rdf:RDF xmlns:rdf="http://www.w3.org/1999/02/22-rdf-syntax-ns#" xmlns:dcterms="http://purl.org/dc/terms/" xmlns:vCard="http://www.w3.org/2001/vcard-rdf/3.0#" xmlns:vCard4="http://www.w3.org/2006/vcard/ns#" xmlns:bqbiol="http://biomodels.net/biology-qualifiers/" xmlns:bqmodel="http://biomodels.net/model-qualifiers/">
            <rdf:Description rdf:about="#SLI0566">
              <bqbiol:is>
                <rdf:Bag>
                  <rdf:li rdf:resource="http://identifiers.org/ec-code/3.3.1.1"/>
                </rdf:Bag>
              </bqbiol:is>
            </rdf:Description>
          </rdf:RDF>
        </annotation>
        <listOfReactants>
          <speciesReference species="M_h2o__91__c__93__" stoichiometry="1" constant="true"/>
          <speciesReference species="M_seadnine__91__c__93__" stoichiometry="1" constant="true"/>
        </listOfReactants>
        <listOfProducts>
          <speciesReference species="M_adn__91__c__93__" stoichiometry="1" constant="true"/>
          <speciesReference species="M_secysne__91__c__93__" stoichiometry="1" constant="true"/>
        </listOfProducts>
        <fbc:geneProductAssociation>
          <fbc:geneProductRef fbc:geneProduct="G_Aurli1_117613"/>
        </fbc:geneProductAssociation>
      </reaction>
      <reaction metaid="SLI0567" id="SLI0567" name="protein arginine N-methyltransferase family protein" reversible="false" fast="false" fbc:lowerFluxBound="FB4N0" fbc:upperFluxBound="FB6N1000">
        <notes>
          <body xmlns="http://www.w3.org/1999/xhtml">
            <p>References:AraGEM</p>
          </body>
        </notes>
        <annotation xmlns:sbml="http://www.sbml.org/sbml/level3/version1/core">
          <rdf:RDF xmlns:rdf="http://www.w3.org/1999/02/22-rdf-syntax-ns#" xmlns:dcterms="http://purl.org/dc/terms/" xmlns:vCard="http://www.w3.org/2001/vcard-rdf/3.0#" xmlns:vCard4="http://www.w3.org/2006/vcard/ns#" xmlns:bqbiol="http://biomodels.net/biology-qualifiers/" xmlns:bqmodel="http://biomodels.net/model-qualifiers/">
            <rdf:Description rdf:about="#SLI0567">
              <bqbiol:is>
                <rdf:Bag>
                  <rdf:li rdf:resource="http://identifiers.org/ec-code/2.1.1.125"/>
                </rdf:Bag>
              </bqbiol:is>
            </rdf:Description>
          </rdf:RDF>
        </annotation>
        <listOfReactants>
          <speciesReference species="M_seadnine__91__c__93__" stoichiometry="1" constant="true"/>
          <speciesReference species="M_r__91__c__93__" stoichiometry="1" constant="true"/>
        </listOfReactants>
        <listOfProducts>
          <speciesReference species="M_h__91__c__93__" stoichiometry="1" constant="true"/>
          <speciesReference species="M_ch3r__91__c__93__" stoichiometry="1" constant="true"/>
          <speciesReference species="M_seadcysn__91__c__93__" stoichiometry="1" constant="true"/>
        </listOfProducts>
        <fbc:geneProductAssociation>
          <fbc:or>
            <fbc:geneProductRef fbc:geneProduct="G_Aurli1_44559"/>
            <fbc:geneProductRef fbc:geneProduct="G_Aurli1_136096"/>
            <fbc:geneProductRef fbc:geneProduct="G_Aurli1_70975"/>
            <fbc:geneProductRef fbc:geneProduct="G_Aurli1_138417"/>
            <fbc:geneProductRef fbc:geneProduct="G_Aurli1_136965"/>
          </fbc:or>
        </fbc:geneProductAssociation>
      </reaction>
      <reaction metaid="SLI0568" id="SLI0568" name="glycosyl hydrolase family 3 protein" reversible="false" fast="false" fbc:lowerFluxBound="FB4N0" fbc:upperFluxBound="FB6N1000">
        <notes>
          <body xmlns="http://www.w3.org/1999/xhtml">
            <p>References:AraGEM</p>
          </body>
        </notes>
        <annotation xmlns:sbml="http://www.sbml.org/sbml/level3/version1/core">
          <rdf:RDF xmlns:rdf="http://www.w3.org/1999/02/22-rdf-syntax-ns#" xmlns:dcterms="http://purl.org/dc/terms/" xmlns:vCard="http://www.w3.org/2001/vcard-rdf/3.0#" xmlns:vCard4="http://www.w3.org/2006/vcard/ns#" xmlns:bqbiol="http://biomodels.net/biology-qualifiers/" xmlns:bqmodel="http://biomodels.net/model-qualifiers/">
            <rdf:Description rdf:about="#SLI0568">
              <bqbiol:is>
                <rdf:Bag>
                  <rdf:li rdf:resource="http://identifiers.org/ec-code/3.2.1.52"/>
                </rdf:Bag>
              </bqbiol:is>
            </rdf:Description>
          </rdf:RDF>
        </annotation>
        <listOfReactants>
          <speciesReference species="M_h2o__91__c__93__" stoichiometry="1" constant="true"/>
          <speciesReference species="M_cyanside__91__c__93__" stoichiometry="1" constant="true"/>
        </listOfReactants>
        <listOfProducts>
          <speciesReference species="M_dglc__91__c__93__" stoichiometry="1" constant="true"/>
          <speciesReference species="M_cyandrin__91__c__93__" stoichiometry="1" constant="true"/>
        </listOfProducts>
        <fbc:geneProductAssociation>
          <fbc:or>
            <fbc:geneProductRef fbc:geneProduct="G_Aurli1_65806"/>
            <fbc:geneProductRef fbc:geneProduct="G_Aurli1_140338"/>
            <fbc:geneProductRef fbc:geneProduct="G_Aurli1_8155"/>
          </fbc:or>
        </fbc:geneProductAssociation>
      </reaction>
      <reaction metaid="SLI0569" id="SLI0569" name="5-oxoprolinase (ATP-hydrolysing)" reversible="false" fast="false" fbc:lowerFluxBound="FB4N0" fbc:upperFluxBound="FB6N1000">
        <notes>
          <body xmlns="http://www.w3.org/1999/xhtml">
            <p>References:iCY1106</p>
          </body>
        </notes>
        <annotation xmlns:sbml="http://www.sbml.org/sbml/level3/version1/core">
          <rdf:RDF xmlns:rdf="http://www.w3.org/1999/02/22-rdf-syntax-ns#" xmlns:dcterms="http://purl.org/dc/terms/" xmlns:vCard="http://www.w3.org/2001/vcard-rdf/3.0#" xmlns:vCard4="http://www.w3.org/2006/vcard/ns#" xmlns:bqbiol="http://biomodels.net/biology-qualifiers/" xmlns:bqmodel="http://biomodels.net/model-qualifiers/">
            <rdf:Description rdf:about="#SLI0569">
              <bqbiol:is>
                <rdf:Bag>
                  <rdf:li rdf:resource="http://identifiers.org/ec-code/3.5.2.9"/>
                </rdf:Bag>
              </bqbiol:is>
            </rdf:Description>
          </rdf:RDF>
        </annotation>
        <listOfReactants>
          <speciesReference species="M_atp__91__c__93__" stoichiometry="1" constant="true"/>
          <speciesReference species="M_h2o__91__c__93__" stoichiometry="2" constant="true"/>
          <speciesReference species="M_5opro__91__c__93__" stoichiometry="1" constant="true"/>
        </listOfReactants>
        <listOfProducts>
          <speciesReference species="M_h__91__c__93__" stoichiometry="1" constant="true"/>
          <speciesReference species="M_adp__91__c__93__" stoichiometry="1" constant="true"/>
          <speciesReference species="M_pi__91__c__93__" stoichiometry="1" constant="true"/>
          <speciesReference species="M_glu__91__c__93__" stoichiometry="1" constant="true"/>
        </listOfProducts>
        <fbc:geneProductAssociation>
          <fbc:geneProductRef fbc:geneProduct="G_Aurli1_8909"/>
        </fbc:geneProductAssociation>
      </reaction>
      <reaction metaid="SLI0570" id="SLI0570" name="(5-L-Glutamyl)-L-amino-acid 5-glutamyltransferase" reversible="false" fast="false" fbc:lowerFluxBound="FB4N0" fbc:upperFluxBound="FB6N1000">
        <notes>
          <body xmlns="http://www.w3.org/1999/xhtml">
            <p>References:KAAS</p>
            <p>NOTES: MetaCyc</p>
          </body>
        </notes>
        <annotation xmlns:sbml="http://www.sbml.org/sbml/level3/version1/core">
          <rdf:RDF xmlns:rdf="http://www.w3.org/1999/02/22-rdf-syntax-ns#" xmlns:dcterms="http://purl.org/dc/terms/" xmlns:vCard="http://www.w3.org/2001/vcard-rdf/3.0#" xmlns:vCard4="http://www.w3.org/2006/vcard/ns#" xmlns:bqbiol="http://biomodels.net/biology-qualifiers/" xmlns:bqmodel="http://biomodels.net/model-qualifiers/">
            <rdf:Description rdf:about="#SLI0570">
              <bqbiol:is>
                <rdf:Bag>
                  <rdf:li rdf:resource="http://identifiers.org/ec-code/2.3.2.4"/>
                </rdf:Bag>
              </bqbiol:is>
            </rdf:Description>
          </rdf:RDF>
        </annotation>
        <listOfReactants>
          <speciesReference species="M_alagly__91__c__93__" stoichiometry="1" constant="true"/>
        </listOfReactants>
        <listOfProducts>
          <speciesReference species="M_cys__91__c__93__" stoichiometry="1" constant="true"/>
          <speciesReference species="M_5opro__91__c__93__" stoichiometry="1" constant="true"/>
        </listOfProducts>
        <fbc:geneProductAssociation>
          <fbc:geneProductRef fbc:geneProduct="G_Aurli1_2088"/>
        </fbc:geneProductAssociation>
      </reaction>
      <reaction metaid="SLI0571" id="SLI0571" name="L-glutamate:L-cysteine gamma-ligase" reversible="false" fast="false" fbc:lowerFluxBound="FB4N0" fbc:upperFluxBound="FB6N1000">
        <notes>
          <body xmlns="http://www.w3.org/1999/xhtml">
            <p>References:KAAS</p>
          </body>
        </notes>
        <annotation xmlns:sbml="http://www.sbml.org/sbml/level3/version1/core">
          <rdf:RDF xmlns:rdf="http://www.w3.org/1999/02/22-rdf-syntax-ns#" xmlns:dcterms="http://purl.org/dc/terms/" xmlns:vCard="http://www.w3.org/2001/vcard-rdf/3.0#" xmlns:vCard4="http://www.w3.org/2006/vcard/ns#" xmlns:bqbiol="http://biomodels.net/biology-qualifiers/" xmlns:bqmodel="http://biomodels.net/model-qualifiers/">
            <rdf:Description rdf:about="#SLI0571">
              <bqbiol:is>
                <rdf:Bag>
                  <rdf:li rdf:resource="http://identifiers.org/ec-code/6.3.2.2"/>
                </rdf:Bag>
              </bqbiol:is>
            </rdf:Description>
          </rdf:RDF>
        </annotation>
        <listOfReactants>
          <speciesReference species="M_atp__91__c__93__" stoichiometry="1" constant="true"/>
          <speciesReference species="M_glu__91__c__93__" stoichiometry="1" constant="true"/>
          <speciesReference species="M_cys__91__c__93__" stoichiometry="1" constant="true"/>
        </listOfReactants>
        <listOfProducts>
          <speciesReference species="M_h__91__c__93__" stoichiometry="1" constant="true"/>
          <speciesReference species="M_adp__91__c__93__" stoichiometry="1" constant="true"/>
          <speciesReference species="M_pi__91__c__93__" stoichiometry="1" constant="true"/>
          <speciesReference species="M_alagly__91__c__93__" stoichiometry="1" constant="true"/>
        </listOfProducts>
        <fbc:geneProductAssociation>
          <fbc:geneProductRef fbc:geneProduct="G_Aurli1_2507"/>
        </fbc:geneProductAssociation>
      </reaction>
      <reaction metaid="SLI0572" id="SLI0572" name="glutathione synthetase (GSH2)" reversible="false" fast="false" fbc:lowerFluxBound="FB4N0" fbc:upperFluxBound="FB6N1000">
        <notes>
          <body xmlns="http://www.w3.org/1999/xhtml">
            <p>References:KAAS</p>
          </body>
        </notes>
        <annotation xmlns:sbml="http://www.sbml.org/sbml/level3/version1/core">
          <rdf:RDF xmlns:rdf="http://www.w3.org/1999/02/22-rdf-syntax-ns#" xmlns:dcterms="http://purl.org/dc/terms/" xmlns:vCard="http://www.w3.org/2001/vcard-rdf/3.0#" xmlns:vCard4="http://www.w3.org/2006/vcard/ns#" xmlns:bqbiol="http://biomodels.net/biology-qualifiers/" xmlns:bqmodel="http://biomodels.net/model-qualifiers/">
            <rdf:Description rdf:about="#SLI0572">
              <bqbiol:is>
                <rdf:Bag>
                  <rdf:li rdf:resource="http://identifiers.org/ec-code/6.3.2.3"/>
                </rdf:Bag>
              </bqbiol:is>
            </rdf:Description>
          </rdf:RDF>
        </annotation>
        <listOfReactants>
          <speciesReference species="M_atp__91__c__93__" stoichiometry="1" constant="true"/>
          <speciesReference species="M_gly__91__c__93__" stoichiometry="1" constant="true"/>
          <speciesReference species="M_alagly__91__c__93__" stoichiometry="1" constant="true"/>
        </listOfReactants>
        <listOfProducts>
          <speciesReference species="M_h__91__c__93__" stoichiometry="1" constant="true"/>
          <speciesReference species="M_adp__91__c__93__" stoichiometry="1" constant="true"/>
          <speciesReference species="M_pi__91__c__93__" stoichiometry="1" constant="true"/>
          <speciesReference species="M_gsh__91__c__93__" stoichiometry="1" constant="true"/>
        </listOfProducts>
        <fbc:geneProductAssociation>
          <fbc:geneProductRef fbc:geneProduct="G_Aurli1_29301"/>
        </fbc:geneProductAssociation>
      </reaction>
      <reaction metaid="SLI0573" id="SLI0573" name="peptidase M1 family protein" reversible="false" fast="false" fbc:lowerFluxBound="FB4N0" fbc:upperFluxBound="FB6N1000">
        <notes>
          <body xmlns="http://www.w3.org/1999/xhtml">
            <p>References:AraGEM</p>
          </body>
        </notes>
        <annotation xmlns:sbml="http://www.sbml.org/sbml/level3/version1/core">
          <rdf:RDF xmlns:rdf="http://www.w3.org/1999/02/22-rdf-syntax-ns#" xmlns:dcterms="http://purl.org/dc/terms/" xmlns:vCard="http://www.w3.org/2001/vcard-rdf/3.0#" xmlns:vCard4="http://www.w3.org/2006/vcard/ns#" xmlns:bqbiol="http://biomodels.net/biology-qualifiers/" xmlns:bqmodel="http://biomodels.net/model-qualifiers/">
            <rdf:Description rdf:about="#SLI0573">
              <bqbiol:is>
                <rdf:Bag>
                  <rdf:li rdf:resource="http://identifiers.org/ec-code/3.4.11.2"/>
                  <rdf:li rdf:resource="http://identifiers.org/ec-code/3.4.11.1"/>
                </rdf:Bag>
              </bqbiol:is>
            </rdf:Description>
          </rdf:RDF>
        </annotation>
        <listOfReactants>
          <speciesReference species="M_h2o__91__c__93__" stoichiometry="1" constant="true"/>
          <speciesReference species="M_cgly__91__c__93__" stoichiometry="1" constant="true"/>
        </listOfReactants>
        <listOfProducts>
          <speciesReference species="M_gly__91__c__93__" stoichiometry="1" constant="true"/>
          <speciesReference species="M_cys__91__c__93__" stoichiometry="1" constant="true"/>
        </listOfProducts>
        <fbc:geneProductAssociation>
          <fbc:or>
            <fbc:geneProductRef fbc:geneProduct="G_Aurli1_140263"/>
            <fbc:geneProductRef fbc:geneProduct="G_Aurli1_126688"/>
          </fbc:or>
        </fbc:geneProductAssociation>
      </reaction>
      <reaction metaid="SLI0574" id="SLI0574" name="glutathione gamma-glutamylaminopeptidase" reversible="false" fast="false" fbc:lowerFluxBound="FB4N0" fbc:upperFluxBound="FB6N1000">
        <notes>
          <body xmlns="http://www.w3.org/1999/xhtml">
            <p>References:KAAS</p>
          </body>
        </notes>
        <annotation xmlns:sbml="http://www.sbml.org/sbml/level3/version1/core">
          <rdf:RDF xmlns:rdf="http://www.w3.org/1999/02/22-rdf-syntax-ns#" xmlns:dcterms="http://purl.org/dc/terms/" xmlns:vCard="http://www.w3.org/2001/vcard-rdf/3.0#" xmlns:vCard4="http://www.w3.org/2006/vcard/ns#" xmlns:bqbiol="http://biomodels.net/biology-qualifiers/" xmlns:bqmodel="http://biomodels.net/model-qualifiers/">
            <rdf:Description rdf:about="#SLI0574">
              <bqbiol:is>
                <rdf:Bag>
                  <rdf:li rdf:resource="http://identifiers.org/ec-code/2.3.2.2"/>
                </rdf:Bag>
              </bqbiol:is>
            </rdf:Description>
          </rdf:RDF>
        </annotation>
        <listOfReactants>
          <speciesReference species="M_glu__91__c__93__" stoichiometry="1" constant="true"/>
          <speciesReference species="M_cgly__91__c__93__" stoichiometry="1" constant="true"/>
        </listOfReactants>
        <listOfProducts>
          <speciesReference species="M_h2o__91__c__93__" stoichiometry="1" constant="true"/>
          <speciesReference species="M_gsh__91__c__93__" stoichiometry="1" constant="true"/>
        </listOfProducts>
        <fbc:geneProductAssociation>
          <fbc:geneProductRef fbc:geneProduct="G_Aurli1_80930"/>
        </fbc:geneProductAssociation>
      </reaction>
      <reaction metaid="SLI0575" id="SLI0575" name="glutathione gamma-glutamylaminopeptidase" reversible="false" fast="false" fbc:lowerFluxBound="FB4N0" fbc:upperFluxBound="FB6N1000">
        <notes>
          <body xmlns="http://www.w3.org/1999/xhtml">
            <p>References:KAAS</p>
          </body>
        </notes>
        <annotation xmlns:sbml="http://www.sbml.org/sbml/level3/version1/core">
          <rdf:RDF xmlns:rdf="http://www.w3.org/1999/02/22-rdf-syntax-ns#" xmlns:dcterms="http://purl.org/dc/terms/" xmlns:vCard="http://www.w3.org/2001/vcard-rdf/3.0#" xmlns:vCard4="http://www.w3.org/2006/vcard/ns#" xmlns:bqbiol="http://biomodels.net/biology-qualifiers/" xmlns:bqmodel="http://biomodels.net/model-qualifiers/">
            <rdf:Description rdf:about="#SLI0575">
              <bqbiol:is>
                <rdf:Bag>
                  <rdf:li rdf:resource="http://identifiers.org/ec-code/2.3.2.2"/>
                </rdf:Bag>
              </bqbiol:is>
            </rdf:Description>
          </rdf:RDF>
        </annotation>
        <listOfReactants>
          <speciesReference species="M_glu__91__m__93__" stoichiometry="1" constant="true"/>
          <speciesReference species="M_cgly__91__m__93__" stoichiometry="1" constant="true"/>
        </listOfReactants>
        <listOfProducts>
          <speciesReference species="M_h2o__91__m__93__" stoichiometry="1" constant="true"/>
          <speciesReference species="M_gsh__91__m__93__" stoichiometry="1" constant="true"/>
        </listOfProducts>
        <fbc:geneProductAssociation>
          <fbc:geneProductRef fbc:geneProduct="G_Aurli1_80930"/>
        </fbc:geneProductAssociation>
      </reaction>
      <reaction metaid="SLI0576" id="SLI0576" name="glutathione transferase" reversible="false" fast="false" fbc:lowerFluxBound="FB4N0" fbc:upperFluxBound="FB6N1000">
        <notes>
          <body xmlns="http://www.w3.org/1999/xhtml">
            <p>References:KAAS</p>
          </body>
        </notes>
        <annotation xmlns:sbml="http://www.sbml.org/sbml/level3/version1/core">
          <rdf:RDF xmlns:rdf="http://www.w3.org/1999/02/22-rdf-syntax-ns#" xmlns:dcterms="http://purl.org/dc/terms/" xmlns:vCard="http://www.w3.org/2001/vcard-rdf/3.0#" xmlns:vCard4="http://www.w3.org/2006/vcard/ns#" xmlns:bqbiol="http://biomodels.net/biology-qualifiers/" xmlns:bqmodel="http://biomodels.net/model-qualifiers/">
            <rdf:Description rdf:about="#SLI0576">
              <bqbiol:is>
                <rdf:Bag>
                  <rdf:li rdf:resource="http://identifiers.org/ec-code/2.5.1.18"/>
                </rdf:Bag>
              </bqbiol:is>
            </rdf:Description>
          </rdf:RDF>
        </annotation>
        <listOfReactants>
          <speciesReference species="M_h__91__c__93__" stoichiometry="1" constant="true"/>
          <speciesReference species="M_gsh__91__c__93__" stoichiometry="1" constant="true"/>
          <speciesReference species="M_rx__91__c__93__" stoichiometry="1" constant="true"/>
        </listOfReactants>
        <listOfProducts>
          <speciesReference species="M_hx__91__c__93__" stoichiometry="1" constant="true"/>
          <speciesReference species="M_rglutt__91__c__93__" stoichiometry="1" constant="true"/>
        </listOfProducts>
        <fbc:geneProductAssociation>
          <fbc:or>
            <fbc:geneProductRef fbc:geneProduct="G_Aurli1_136037"/>
            <fbc:geneProductRef fbc:geneProduct="G_Aurli1_42290"/>
            <fbc:geneProductRef fbc:geneProduct="G_Aurli1_101509"/>
            <fbc:geneProductRef fbc:geneProduct="G_Aurli1_42679"/>
            <fbc:geneProductRef fbc:geneProduct="G_Aurli1_54412"/>
            <fbc:geneProductRef fbc:geneProduct="G_Aurli1_137616"/>
            <fbc:geneProductRef fbc:geneProduct="G_Aurli1_4917"/>
            <fbc:geneProductRef fbc:geneProduct="G_Aurli1_138721"/>
            <fbc:geneProductRef fbc:geneProduct="G_Aurli1_76369"/>
            <fbc:geneProductRef fbc:geneProduct="G_Aurli1_139531"/>
            <fbc:geneProductRef fbc:geneProduct="G_Aurli1_44358"/>
          </fbc:or>
        </fbc:geneProductAssociation>
      </reaction>
      <reaction metaid="SLI0577" id="SLI0577" name="glutathione transferase" reversible="false" fast="false" fbc:lowerFluxBound="FB4N0" fbc:upperFluxBound="FB6N1000">
        <notes>
          <body xmlns="http://www.w3.org/1999/xhtml">
            <p>References:KAAS</p>
          </body>
        </notes>
        <annotation xmlns:sbml="http://www.sbml.org/sbml/level3/version1/core">
          <rdf:RDF xmlns:rdf="http://www.w3.org/1999/02/22-rdf-syntax-ns#" xmlns:dcterms="http://purl.org/dc/terms/" xmlns:vCard="http://www.w3.org/2001/vcard-rdf/3.0#" xmlns:vCard4="http://www.w3.org/2006/vcard/ns#" xmlns:bqbiol="http://biomodels.net/biology-qualifiers/" xmlns:bqmodel="http://biomodels.net/model-qualifiers/">
            <rdf:Description rdf:about="#SLI0577">
              <bqbiol:is>
                <rdf:Bag>
                  <rdf:li rdf:resource="http://identifiers.org/ec-code/2.5.1.18"/>
                </rdf:Bag>
              </bqbiol:is>
            </rdf:Description>
          </rdf:RDF>
        </annotation>
        <listOfReactants>
          <speciesReference species="M_gsh__91__m__93__" stoichiometry="1" constant="true"/>
          <speciesReference species="M_rx__91__m__93__" stoichiometry="1" constant="true"/>
          <speciesReference species="__91__c__93__" stoichiometry="1" constant="true"/>
          <speciesReference species="M_hx__91__m__93__" stoichiometry="1" constant="true"/>
          <speciesReference species="M_rglutt__91__m__93__" stoichiometry="1" constant="true"/>
          <speciesReference species="__91__c__93__" stoichiometry="1" constant="true"/>
          <speciesReference species="__91__c__93__" stoichiometry="1" constant="true"/>
        </listOfReactants>
        <fbc:geneProductAssociation>
          <fbc:or>
            <fbc:geneProductRef fbc:geneProduct="G_Aurli1_54412"/>
            <fbc:geneProductRef fbc:geneProduct="G_Aurli1_137616"/>
          </fbc:or>
        </fbc:geneProductAssociation>
      </reaction>
      <reaction metaid="SLI0578" id="SLI0578" name="gamma-glutamyltranspeptidase" reversible="true" fast="false" fbc:lowerFluxBound="FB1N1000" fbc:upperFluxBound="FB6N1000">
        <notes>
          <body xmlns="http://www.w3.org/1999/xhtml">
            <p>References:KAAS</p>
          </body>
        </notes>
        <annotation xmlns:sbml="http://www.sbml.org/sbml/level3/version1/core">
          <rdf:RDF xmlns:rdf="http://www.w3.org/1999/02/22-rdf-syntax-ns#" xmlns:dcterms="http://purl.org/dc/terms/" xmlns:vCard="http://www.w3.org/2001/vcard-rdf/3.0#" xmlns:vCard4="http://www.w3.org/2006/vcard/ns#" xmlns:bqbiol="http://biomodels.net/biology-qualifiers/" xmlns:bqmodel="http://biomodels.net/model-qualifiers/">
            <rdf:Description rdf:about="#SLI0578">
              <bqbiol:is>
                <rdf:Bag>
                  <rdf:li rdf:resource="http://identifiers.org/ec-code/2.3.2.2"/>
                </rdf:Bag>
              </bqbiol:is>
            </rdf:Description>
          </rdf:RDF>
        </annotation>
        <listOfReactants>
          <speciesReference species="M_h2o__91__c__93__" stoichiometry="1" constant="true"/>
          <speciesReference species="M_rglutt__91__c__93__" stoichiometry="1" constant="true"/>
        </listOfReactants>
        <listOfProducts>
          <speciesReference species="M_h__91__c__93__" stoichiometry="1" constant="true"/>
          <speciesReference species="M_glu__91__c__93__" stoichiometry="1" constant="true"/>
          <speciesReference species="M_rscysgly__91__c__93__" stoichiometry="1" constant="true"/>
        </listOfProducts>
        <fbc:geneProductAssociation>
          <fbc:geneProductRef fbc:geneProduct="G_Aurli1_80930"/>
        </fbc:geneProductAssociation>
      </reaction>
      <reaction metaid="SLI0579" id="SLI0579" name="aminopeptidase N" reversible="false" fast="false" fbc:lowerFluxBound="FB4N0" fbc:upperFluxBound="FB6N1000">
        <notes>
          <body xmlns="http://www.w3.org/1999/xhtml">
            <p>References:KAAS</p>
            <p>NOTES: MetaCyc</p>
          </body>
        </notes>
        <annotation xmlns:sbml="http://www.sbml.org/sbml/level3/version1/core">
          <rdf:RDF xmlns:rdf="http://www.w3.org/1999/02/22-rdf-syntax-ns#" xmlns:dcterms="http://purl.org/dc/terms/" xmlns:vCard="http://www.w3.org/2001/vcard-rdf/3.0#" xmlns:vCard4="http://www.w3.org/2006/vcard/ns#" xmlns:bqbiol="http://biomodels.net/biology-qualifiers/" xmlns:bqmodel="http://biomodels.net/model-qualifiers/">
            <rdf:Description rdf:about="#SLI0579">
              <bqbiol:is>
                <rdf:Bag>
                  <rdf:li rdf:resource="http://identifiers.org/ec-code/3.4.11.2"/>
                  <rdf:li rdf:resource="http://identifiers.org/ec-code/3.4.11.1"/>
                </rdf:Bag>
              </bqbiol:is>
            </rdf:Description>
          </rdf:RDF>
        </annotation>
        <listOfReactants>
          <speciesReference species="M_h2o__91__c__93__" stoichiometry="1" constant="true"/>
          <speciesReference species="M_rscysgly__91__c__93__" stoichiometry="1" constant="true"/>
        </listOfReactants>
        <listOfProducts>
          <speciesReference species="M_gly__91__c__93__" stoichiometry="1" constant="true"/>
          <speciesReference species="M_rscys__91__c__93__" stoichiometry="1" constant="true"/>
        </listOfProducts>
        <fbc:geneProductAssociation>
          <fbc:or>
            <fbc:geneProductRef fbc:geneProduct="G_Aurli1_140263"/>
            <fbc:geneProductRef fbc:geneProduct="G_Aurli1_126688"/>
          </fbc:or>
        </fbc:geneProductAssociation>
      </reaction>
      <reaction metaid="SLI0580" id="SLI0580" name="glutathione-disulfide reductase" reversible="false" fast="false" fbc:lowerFluxBound="FB4N0" fbc:upperFluxBound="FB6N1000">
        <notes>
          <body xmlns="http://www.w3.org/1999/xhtml">
            <p>References:iCCe806</p>
          </body>
        </notes>
        <annotation xmlns:sbml="http://www.sbml.org/sbml/level3/version1/core">
          <rdf:RDF xmlns:rdf="http://www.w3.org/1999/02/22-rdf-syntax-ns#" xmlns:dcterms="http://purl.org/dc/terms/" xmlns:vCard="http://www.w3.org/2001/vcard-rdf/3.0#" xmlns:vCard4="http://www.w3.org/2006/vcard/ns#" xmlns:bqbiol="http://biomodels.net/biology-qualifiers/" xmlns:bqmodel="http://biomodels.net/model-qualifiers/">
            <rdf:Description rdf:about="#SLI0580">
              <bqbiol:is>
                <rdf:Bag>
                  <rdf:li rdf:resource="http://identifiers.org/ec-code/1.8.1.7"/>
                </rdf:Bag>
              </bqbiol:is>
            </rdf:Description>
          </rdf:RDF>
        </annotation>
        <listOfReactants>
          <speciesReference species="M_nadp__91__c__93__" stoichiometry="1" constant="true"/>
          <speciesReference species="M_gsh__91__c__93__" stoichiometry="2" constant="true"/>
        </listOfReactants>
        <listOfProducts>
          <speciesReference species="M_h__91__c__93__" stoichiometry="1" constant="true"/>
          <speciesReference species="M_nadph__91__c__93__" stoichiometry="1" constant="true"/>
          <speciesReference species="M_gssg__91__c__93__" stoichiometry="1" constant="true"/>
        </listOfProducts>
        <fbc:geneProductAssociation>
          <fbc:geneProductRef fbc:geneProduct="G_Aurli1_138926"/>
        </fbc:geneProductAssociation>
      </reaction>
      <reaction metaid="SLI0581" id="SLI0581" name="Glutamate-cysteine ligase" reversible="false" fast="false" fbc:lowerFluxBound="FB4N0" fbc:upperFluxBound="FB6N1000">
        <notes>
          <body xmlns="http://www.w3.org/1999/xhtml">
            <p>References:iCY1106</p>
          </body>
        </notes>
        <annotation xmlns:sbml="http://www.sbml.org/sbml/level3/version1/core">
          <rdf:RDF xmlns:rdf="http://www.w3.org/1999/02/22-rdf-syntax-ns#" xmlns:dcterms="http://purl.org/dc/terms/" xmlns:vCard="http://www.w3.org/2001/vcard-rdf/3.0#" xmlns:vCard4="http://www.w3.org/2006/vcard/ns#" xmlns:bqbiol="http://biomodels.net/biology-qualifiers/" xmlns:bqmodel="http://biomodels.net/model-qualifiers/">
            <rdf:Description rdf:about="#SLI0581">
              <bqbiol:is>
                <rdf:Bag>
                  <rdf:li rdf:resource="http://identifiers.org/ec-code/6.3.2.2"/>
                </rdf:Bag>
              </bqbiol:is>
            </rdf:Description>
          </rdf:RDF>
        </annotation>
        <listOfReactants>
          <speciesReference species="M_atp__91__c__93__" stoichiometry="1" constant="true"/>
          <speciesReference species="M_glu__91__c__93__" stoichiometry="1" constant="true"/>
          <speciesReference species="M_cys__91__c__93__" stoichiometry="1" constant="true"/>
        </listOfReactants>
        <listOfProducts>
          <speciesReference species="M_h__91__c__93__" stoichiometry="1" constant="true"/>
          <speciesReference species="M_adp__91__c__93__" stoichiometry="1" constant="true"/>
          <speciesReference species="M_pi__91__c__93__" stoichiometry="1" constant="true"/>
          <speciesReference species="M_gc__91__c__93__" stoichiometry="1" constant="true"/>
        </listOfProducts>
        <fbc:geneProductAssociation>
          <fbc:geneProductRef fbc:geneProduct="G_Aurli1_2507"/>
        </fbc:geneProductAssociation>
      </reaction>
      <reaction metaid="SLI0582" id="SLI0582" name="glutathione:hydrogen-peroxide oxidoreductase;Glutathione peroxidase" reversible="false" fast="false" fbc:lowerFluxBound="FB4N0" fbc:upperFluxBound="FB6N1000">
        <notes>
          <body xmlns="http://www.w3.org/1999/xhtml">
            <p>References:iCY1106</p>
          </body>
        </notes>
        <annotation xmlns:sbml="http://www.sbml.org/sbml/level3/version1/core">
          <rdf:RDF xmlns:rdf="http://www.w3.org/1999/02/22-rdf-syntax-ns#" xmlns:dcterms="http://purl.org/dc/terms/" xmlns:vCard="http://www.w3.org/2001/vcard-rdf/3.0#" xmlns:vCard4="http://www.w3.org/2006/vcard/ns#" xmlns:bqbiol="http://biomodels.net/biology-qualifiers/" xmlns:bqmodel="http://biomodels.net/model-qualifiers/">
            <rdf:Description rdf:about="#SLI0582">
              <bqbiol:is>
                <rdf:Bag>
                  <rdf:li rdf:resource="http://identifiers.org/ec-code/1.11.1.9"/>
                </rdf:Bag>
              </bqbiol:is>
            </rdf:Description>
          </rdf:RDF>
        </annotation>
        <listOfReactants>
          <speciesReference species="M_h2o2__91__c__93__" stoichiometry="1" constant="true"/>
          <speciesReference species="M_gsh__91__c__93__" stoichiometry="2" constant="true"/>
        </listOfReactants>
        <listOfProducts>
          <speciesReference species="M_h2o__91__c__93__" stoichiometry="2" constant="true"/>
          <speciesReference species="M_gssg__91__c__93__" stoichiometry="1" constant="true"/>
        </listOfProducts>
        <fbc:geneProductAssociation>
          <fbc:or>
            <fbc:geneProductRef fbc:geneProduct="G_Aurli1_47702"/>
            <fbc:geneProductRef fbc:geneProduct="G_Aurli1_44753"/>
          </fbc:or>
        </fbc:geneProductAssociation>
      </reaction>
      <reaction metaid="SLI0583" id="SLI0583" name="glutathione oxidase" reversible="false" fast="false" fbc:lowerFluxBound="FB4N0" fbc:upperFluxBound="FB6N1000">
        <notes>
          <body xmlns="http://www.w3.org/1999/xhtml">
            <p>References:iCY1106</p>
          </body>
        </notes>
        <annotation xmlns:sbml="http://www.sbml.org/sbml/level3/version1/core">
          <rdf:RDF xmlns:rdf="http://www.w3.org/1999/02/22-rdf-syntax-ns#" xmlns:dcterms="http://purl.org/dc/terms/" xmlns:vCard="http://www.w3.org/2001/vcard-rdf/3.0#" xmlns:vCard4="http://www.w3.org/2006/vcard/ns#" xmlns:bqbiol="http://biomodels.net/biology-qualifiers/" xmlns:bqmodel="http://biomodels.net/model-qualifiers/">
            <rdf:Description rdf:about="#SLI0583">
              <bqbiol:is>
                <rdf:Bag>
                  <rdf:li rdf:resource="http://identifiers.org/ec-code/1.8.3.3"/>
                </rdf:Bag>
              </bqbiol:is>
            </rdf:Description>
          </rdf:RDF>
        </annotation>
        <listOfReactants>
          <speciesReference species="M_o2__91__c__93__" stoichiometry="1" constant="true"/>
          <speciesReference species="M_cys__91__c__93__" stoichiometry="2" constant="true"/>
        </listOfReactants>
        <listOfProducts>
          <speciesReference species="M_h2o2__91__c__93__" stoichiometry="1" constant="true"/>
          <speciesReference species="M_cyst__91__c__93__" stoichiometry="1" constant="true"/>
        </listOfProducts>
        <fbc:geneProductAssociation>
          <fbc:geneProductRef fbc:geneProduct="G_Aurli1_138364"/>
        </fbc:geneProductAssociation>
      </reaction>
      <reaction metaid="SLI0584" id="SLI0584" name="glutathione oxidase" reversible="false" fast="false" fbc:lowerFluxBound="FB4N0" fbc:upperFluxBound="FB6N1000">
        <notes>
          <body xmlns="http://www.w3.org/1999/xhtml">
            <p>References:iCY1106</p>
          </body>
        </notes>
        <annotation xmlns:sbml="http://www.sbml.org/sbml/level3/version1/core">
          <rdf:RDF xmlns:rdf="http://www.w3.org/1999/02/22-rdf-syntax-ns#" xmlns:dcterms="http://purl.org/dc/terms/" xmlns:vCard="http://www.w3.org/2001/vcard-rdf/3.0#" xmlns:vCard4="http://www.w3.org/2006/vcard/ns#" xmlns:bqbiol="http://biomodels.net/biology-qualifiers/" xmlns:bqmodel="http://biomodels.net/model-qualifiers/">
            <rdf:Description rdf:about="#SLI0584">
              <bqbiol:is>
                <rdf:Bag>
                  <rdf:li rdf:resource="http://identifiers.org/ec-code/1.8.3.3"/>
                </rdf:Bag>
              </bqbiol:is>
            </rdf:Description>
          </rdf:RDF>
        </annotation>
        <listOfReactants>
          <speciesReference species="M_o2__91__e__93__" stoichiometry="1" constant="true"/>
          <speciesReference species="M_cys__91__e__93__" stoichiometry="2" constant="true"/>
        </listOfReactants>
        <listOfProducts>
          <speciesReference species="M_h2o2__91__e__93__" stoichiometry="1" constant="true"/>
          <speciesReference species="M_cyst__91__e__93__" stoichiometry="1" constant="true"/>
        </listOfProducts>
        <fbc:geneProductAssociation>
          <fbc:geneProductRef fbc:geneProduct="G_Aurli1_138364"/>
        </fbc:geneProductAssociation>
      </reaction>
      <reaction metaid="SLI0585" id="SLI0585" name="R1/RNR1 (RIBONUCLEOTIDE REDUCTASE 1); ribonucleoside-diphosphate reductase" reversible="false" fast="false" fbc:lowerFluxBound="FB4N0" fbc:upperFluxBound="FB6N1000">
        <notes>
          <body xmlns="http://www.w3.org/1999/xhtml">
            <p>References:AraGEM</p>
          </body>
        </notes>
        <annotation xmlns:sbml="http://www.sbml.org/sbml/level3/version1/core">
          <rdf:RDF xmlns:rdf="http://www.w3.org/1999/02/22-rdf-syntax-ns#" xmlns:dcterms="http://purl.org/dc/terms/" xmlns:vCard="http://www.w3.org/2001/vcard-rdf/3.0#" xmlns:vCard4="http://www.w3.org/2006/vcard/ns#" xmlns:bqbiol="http://biomodels.net/biology-qualifiers/" xmlns:bqmodel="http://biomodels.net/model-qualifiers/">
            <rdf:Description rdf:about="#SLI0585">
              <bqbiol:is>
                <rdf:Bag>
                  <rdf:li rdf:resource="http://identifiers.org/ec-code/1.17.4.1"/>
                </rdf:Bag>
              </bqbiol:is>
            </rdf:Description>
          </rdf:RDF>
        </annotation>
        <listOfReactants>
          <speciesReference species="M_h__91__c__93__" stoichiometry="2" constant="true"/>
          <speciesReference species="M_ribppi__91__c__93__" stoichiometry="1" constant="true"/>
          <speciesReference species="M_trypdoxin__91__c__93__" stoichiometry="1" constant="true"/>
        </listOfReactants>
        <listOfProducts>
          <speciesReference species="M_h2o__91__c__93__" stoichiometry="1" constant="true"/>
          <speciesReference species="M_2deoxppi__91__c__93__" stoichiometry="1" constant="true"/>
          <speciesReference species="M_trypslf__91__c__93__" stoichiometry="1" constant="true"/>
        </listOfProducts>
        <fbc:geneProductAssociation>
          <fbc:or>
            <fbc:geneProductRef fbc:geneProduct="G_Aurli1_43547"/>
            <fbc:geneProductRef fbc:geneProduct="G_Aurli1_86109"/>
            <fbc:geneProductRef fbc:geneProduct="G_Aurli1_70240"/>
            <fbc:geneProductRef fbc:geneProduct="G_Aurli1_86153"/>
          </fbc:or>
        </fbc:geneProductAssociation>
      </reaction>
      <reaction metaid="SLI0586" id="SLI0586" name="R1/RNR1 (RIBONUCLEOTIDE REDUCTASE 1); ribonucleoside-diphosphate reductase" reversible="false" fast="false" fbc:lowerFluxBound="FB4N0" fbc:upperFluxBound="FB6N1000">
        <notes>
          <body xmlns="http://www.w3.org/1999/xhtml">
            <p>References:AraGEM</p>
          </body>
        </notes>
        <annotation xmlns:sbml="http://www.sbml.org/sbml/level3/version1/core">
          <rdf:RDF xmlns:rdf="http://www.w3.org/1999/02/22-rdf-syntax-ns#" xmlns:dcterms="http://purl.org/dc/terms/" xmlns:vCard="http://www.w3.org/2001/vcard-rdf/3.0#" xmlns:vCard4="http://www.w3.org/2006/vcard/ns#" xmlns:bqbiol="http://biomodels.net/biology-qualifiers/" xmlns:bqmodel="http://biomodels.net/model-qualifiers/">
            <rdf:Description rdf:about="#SLI0586">
              <bqbiol:is>
                <rdf:Bag>
                  <rdf:li rdf:resource="http://identifiers.org/ec-code/1.17.4.1"/>
                </rdf:Bag>
              </bqbiol:is>
            </rdf:Description>
          </rdf:RDF>
        </annotation>
        <listOfReactants>
          <speciesReference species="M_ribppi__91__c__93__" stoichiometry="1" constant="true"/>
          <speciesReference species="M_trypone__91__c__93__" stoichiometry="1" constant="true"/>
        </listOfReactants>
        <listOfProducts>
          <speciesReference species="M_h2o__91__c__93__" stoichiometry="1" constant="true"/>
          <speciesReference species="M_2deoxppi__91__c__93__" stoichiometry="1" constant="true"/>
          <speciesReference species="M_tyrponeslf__91__c__93__" stoichiometry="1" constant="true"/>
        </listOfProducts>
        <fbc:geneProductAssociation>
          <fbc:or>
            <fbc:geneProductRef fbc:geneProduct="G_Aurli1_43547"/>
            <fbc:geneProductRef fbc:geneProduct="G_Aurli1_86109"/>
            <fbc:geneProductRef fbc:geneProduct="G_Aurli1_70240"/>
            <fbc:geneProductRef fbc:geneProduct="G_Aurli1_86153"/>
          </fbc:or>
        </fbc:geneProductAssociation>
      </reaction>
      <reaction metaid="SLI0587" id="SLI0587" name="ADP-ribose diphosphatase" reversible="false" fast="false" fbc:lowerFluxBound="FB4N0" fbc:upperFluxBound="FB6N1000">
        <notes>
          <body xmlns="http://www.w3.org/1999/xhtml">
            <p>References:KAAS</p>
          </body>
        </notes>
        <annotation xmlns:sbml="http://www.sbml.org/sbml/level3/version1/core">
          <rdf:RDF xmlns:rdf="http://www.w3.org/1999/02/22-rdf-syntax-ns#" xmlns:dcterms="http://purl.org/dc/terms/" xmlns:vCard="http://www.w3.org/2001/vcard-rdf/3.0#" xmlns:vCard4="http://www.w3.org/2006/vcard/ns#" xmlns:bqbiol="http://biomodels.net/biology-qualifiers/" xmlns:bqmodel="http://biomodels.net/model-qualifiers/">
            <rdf:Description rdf:about="#SLI0587">
              <bqbiol:is>
                <rdf:Bag>
                  <rdf:li rdf:resource="http://identifiers.org/ec-code/3.6.1.13"/>
                </rdf:Bag>
              </bqbiol:is>
            </rdf:Description>
          </rdf:RDF>
        </annotation>
        <listOfReactants>
          <speciesReference species="M_h2o__91__c__93__" stoichiometry="1" constant="true"/>
          <speciesReference species="M_adprib__91__c__93__" stoichiometry="1" constant="true"/>
        </listOfReactants>
        <listOfProducts>
          <speciesReference species="M_h__91__c__93__" stoichiometry="2" constant="true"/>
          <speciesReference species="M_amp__91__c__93__" stoichiometry="1" constant="true"/>
          <speciesReference species="M_r5p__91__c__93__" stoichiometry="1" constant="true"/>
        </listOfProducts>
        <fbc:geneProductAssociation>
          <fbc:or>
            <fbc:geneProductRef fbc:geneProduct="G_Aurli1_46143"/>
            <fbc:geneProductRef fbc:geneProduct="G_Aurli1_42704"/>
            <fbc:geneProductRef fbc:geneProduct="G_Aurli1_138161"/>
          </fbc:or>
        </fbc:geneProductAssociation>
      </reaction>
      <reaction metaid="SLI0588" id="SLI0588" name="phosphoribosylamine-glycine ligase" reversible="false" fast="false" fbc:lowerFluxBound="FB4N0" fbc:upperFluxBound="FB6N1000">
        <notes>
          <body xmlns="http://www.w3.org/1999/xhtml">
            <p>References:iCY1106</p>
          </body>
        </notes>
        <annotation xmlns:sbml="http://www.sbml.org/sbml/level3/version1/core">
          <rdf:RDF xmlns:rdf="http://www.w3.org/1999/02/22-rdf-syntax-ns#" xmlns:dcterms="http://purl.org/dc/terms/" xmlns:vCard="http://www.w3.org/2001/vcard-rdf/3.0#" xmlns:vCard4="http://www.w3.org/2006/vcard/ns#" xmlns:bqbiol="http://biomodels.net/biology-qualifiers/" xmlns:bqmodel="http://biomodels.net/model-qualifiers/">
            <rdf:Description rdf:about="#SLI0588">
              <bqbiol:is>
                <rdf:Bag>
                  <rdf:li rdf:resource="http://identifiers.org/ec-code/6.3.4.13"/>
                </rdf:Bag>
              </bqbiol:is>
            </rdf:Description>
          </rdf:RDF>
        </annotation>
        <listOfReactants>
          <speciesReference species="M_atp__91__c__93__" stoichiometry="1" constant="true"/>
          <speciesReference species="M_gly__91__c__93__" stoichiometry="1" constant="true"/>
          <speciesReference species="M_pram__91__c__93__" stoichiometry="1" constant="true"/>
        </listOfReactants>
        <listOfProducts>
          <speciesReference species="M_h__91__c__93__" stoichiometry="1" constant="true"/>
          <speciesReference species="M_adp__91__c__93__" stoichiometry="1" constant="true"/>
          <speciesReference species="M_pi__91__c__93__" stoichiometry="1" constant="true"/>
          <speciesReference species="M_gar__91__c__93__" stoichiometry="1" constant="true"/>
        </listOfProducts>
        <fbc:geneProductAssociation>
          <fbc:geneProductRef fbc:geneProduct="G_Aurli1_43746"/>
        </fbc:geneProductAssociation>
      </reaction>
      <reaction metaid="SLI0589" id="SLI0589" name="Phosphoribosylglycinamide formyltransferase" reversible="false" fast="false" fbc:lowerFluxBound="FB4N0" fbc:upperFluxBound="FB6N1000">
        <notes>
          <body xmlns="http://www.w3.org/1999/xhtml">
            <p>References:KAAS</p>
          </body>
        </notes>
        <annotation xmlns:sbml="http://www.sbml.org/sbml/level3/version1/core">
          <rdf:RDF xmlns:rdf="http://www.w3.org/1999/02/22-rdf-syntax-ns#" xmlns:dcterms="http://purl.org/dc/terms/" xmlns:vCard="http://www.w3.org/2001/vcard-rdf/3.0#" xmlns:vCard4="http://www.w3.org/2006/vcard/ns#" xmlns:bqbiol="http://biomodels.net/biology-qualifiers/" xmlns:bqmodel="http://biomodels.net/model-qualifiers/">
            <rdf:Description rdf:about="#SLI0589">
              <bqbiol:is>
                <rdf:Bag>
                  <rdf:li rdf:resource="http://identifiers.org/ec-code/2.1.2.2"/>
                </rdf:Bag>
              </bqbiol:is>
            </rdf:Description>
          </rdf:RDF>
        </annotation>
        <listOfReactants>
          <speciesReference species="M_gar__91__c__93__" stoichiometry="1" constant="true"/>
          <speciesReference species="M_fthf__91__c__93__" stoichiometry="1" constant="true"/>
        </listOfReactants>
        <listOfProducts>
          <speciesReference species="M_h__91__c__93__" stoichiometry="1" constant="true"/>
          <speciesReference species="M_thf__91__c__93__" stoichiometry="1" constant="true"/>
          <speciesReference species="M_fgar__91__c__93__" stoichiometry="1" constant="true"/>
        </listOfProducts>
        <fbc:geneProductAssociation>
          <fbc:geneProductRef fbc:geneProduct="G_Aurli1_48743"/>
        </fbc:geneProductAssociation>
      </reaction>
      <reaction metaid="SLI0590" id="SLI0590" name="AIR synthase-related family protein" reversible="false" fast="false" fbc:lowerFluxBound="FB4N0" fbc:upperFluxBound="FB6N1000">
        <notes>
          <body xmlns="http://www.w3.org/1999/xhtml">
            <p>References:KAAS</p>
          </body>
        </notes>
        <annotation xmlns:sbml="http://www.sbml.org/sbml/level3/version1/core">
          <rdf:RDF xmlns:rdf="http://www.w3.org/1999/02/22-rdf-syntax-ns#" xmlns:dcterms="http://purl.org/dc/terms/" xmlns:vCard="http://www.w3.org/2001/vcard-rdf/3.0#" xmlns:vCard4="http://www.w3.org/2006/vcard/ns#" xmlns:bqbiol="http://biomodels.net/biology-qualifiers/" xmlns:bqmodel="http://biomodels.net/model-qualifiers/">
            <rdf:Description rdf:about="#SLI0590">
              <bqbiol:is>
                <rdf:Bag>
                  <rdf:li rdf:resource="http://identifiers.org/ec-code/6.3.5.3"/>
                </rdf:Bag>
              </bqbiol:is>
            </rdf:Description>
          </rdf:RDF>
        </annotation>
        <listOfReactants>
          <speciesReference species="M_atp__91__c__93__" stoichiometry="1" constant="true"/>
          <speciesReference species="M_h2o__91__c__93__" stoichiometry="1" constant="true"/>
          <speciesReference species="M_gln__91__c__93__" stoichiometry="1" constant="true"/>
          <speciesReference species="M_fgar__91__c__93__" stoichiometry="1" constant="true"/>
        </listOfReactants>
        <listOfProducts>
          <speciesReference species="M_h__91__c__93__" stoichiometry="1" constant="true"/>
          <speciesReference species="M_adp__91__c__93__" stoichiometry="1" constant="true"/>
          <speciesReference species="M_pi__91__c__93__" stoichiometry="1" constant="true"/>
          <speciesReference species="M_glu__91__c__93__" stoichiometry="1" constant="true"/>
          <speciesReference species="M_fgam__91__c__93__" stoichiometry="1" constant="true"/>
        </listOfProducts>
        <fbc:geneProductAssociation>
          <fbc:geneProductRef fbc:geneProduct="G_Aurli1_136098"/>
        </fbc:geneProductAssociation>
      </reaction>
      <reaction metaid="SLI0591" id="SLI0591" name="phosphoribosylaminoimidazole carboxylase" reversible="true" fast="false" fbc:lowerFluxBound="FB1N1000" fbc:upperFluxBound="FB6N1000">
        <notes>
          <body xmlns="http://www.w3.org/1999/xhtml">
            <p>References:iCY1106</p>
          </body>
        </notes>
        <annotation xmlns:sbml="http://www.sbml.org/sbml/level3/version1/core">
          <rdf:RDF xmlns:rdf="http://www.w3.org/1999/02/22-rdf-syntax-ns#" xmlns:dcterms="http://purl.org/dc/terms/" xmlns:vCard="http://www.w3.org/2001/vcard-rdf/3.0#" xmlns:vCard4="http://www.w3.org/2006/vcard/ns#" xmlns:bqbiol="http://biomodels.net/biology-qualifiers/" xmlns:bqmodel="http://biomodels.net/model-qualifiers/">
            <rdf:Description rdf:about="#SLI0591">
              <bqbiol:is>
                <rdf:Bag>
                  <rdf:li rdf:resource="http://identifiers.org/ec-code/4.1.1.21"/>
                </rdf:Bag>
              </bqbiol:is>
            </rdf:Description>
          </rdf:RDF>
        </annotation>
        <listOfReactants>
          <speciesReference species="M_h__91__c__93__" stoichiometry="1" constant="true"/>
          <speciesReference species="M_cair__91__c__93__" stoichiometry="1" constant="true"/>
        </listOfReactants>
        <listOfProducts>
          <speciesReference species="M_co2__91__c__93__" stoichiometry="1" constant="true"/>
          <speciesReference species="M_air__91__c__93__" stoichiometry="1" constant="true"/>
        </listOfProducts>
        <fbc:geneProductAssociation>
          <fbc:geneProductRef fbc:geneProduct="G_Aurli1_138959"/>
        </fbc:geneProductAssociation>
      </reaction>
      <reaction metaid="SLI0592" id="SLI0592" name="adenylosuccinate lyase" reversible="true" fast="false" fbc:lowerFluxBound="FB1N1000" fbc:upperFluxBound="FB6N1000">
        <notes>
          <body xmlns="http://www.w3.org/1999/xhtml">
            <p>References:iCY1106</p>
          </body>
        </notes>
        <annotation xmlns:sbml="http://www.sbml.org/sbml/level3/version1/core">
          <rdf:RDF xmlns:rdf="http://www.w3.org/1999/02/22-rdf-syntax-ns#" xmlns:dcterms="http://purl.org/dc/terms/" xmlns:vCard="http://www.w3.org/2001/vcard-rdf/3.0#" xmlns:vCard4="http://www.w3.org/2006/vcard/ns#" xmlns:bqbiol="http://biomodels.net/biology-qualifiers/" xmlns:bqmodel="http://biomodels.net/model-qualifiers/">
            <rdf:Description rdf:about="#SLI0592">
              <bqbiol:is>
                <rdf:Bag>
                  <rdf:li rdf:resource="http://identifiers.org/ec-code/4.3.2.2"/>
                </rdf:Bag>
              </bqbiol:is>
            </rdf:Description>
          </rdf:RDF>
        </annotation>
        <listOfReactants>
          <speciesReference species="M_saicar__91__c__93__" stoichiometry="1" constant="true"/>
        </listOfReactants>
        <listOfProducts>
          <speciesReference species="M_fum__91__c__93__" stoichiometry="1" constant="true"/>
          <speciesReference species="M_aicar__91__c__93__" stoichiometry="1" constant="true"/>
        </listOfProducts>
        <fbc:geneProductAssociation>
          <fbc:or>
            <fbc:geneProductRef fbc:geneProduct="G_Aurli1_39355"/>
            <fbc:geneProductRef fbc:geneProduct="G_Aurli1_82186"/>
          </fbc:or>
        </fbc:geneProductAssociation>
      </reaction>
      <reaction metaid="SLI0593" id="SLI0593" name="phosphoribosylaminoimidazolesuccinocarboxamide synthase" reversible="false" fast="false" fbc:lowerFluxBound="FB4N0" fbc:upperFluxBound="FB6N1000">
        <notes>
          <body xmlns="http://www.w3.org/1999/xhtml">
            <p>References:KAAS</p>
            <p>NOTES: Uniprot</p>
          </body>
        </notes>
        <annotation xmlns:sbml="http://www.sbml.org/sbml/level3/version1/core">
          <rdf:RDF xmlns:rdf="http://www.w3.org/1999/02/22-rdf-syntax-ns#" xmlns:dcterms="http://purl.org/dc/terms/" xmlns:vCard="http://www.w3.org/2001/vcard-rdf/3.0#" xmlns:vCard4="http://www.w3.org/2006/vcard/ns#" xmlns:bqbiol="http://biomodels.net/biology-qualifiers/" xmlns:bqmodel="http://biomodels.net/model-qualifiers/">
            <rdf:Description rdf:about="#SLI0593">
              <bqbiol:is>
                <rdf:Bag>
                  <rdf:li rdf:resource="http://identifiers.org/ec-code/6.3.2.6"/>
                </rdf:Bag>
              </bqbiol:is>
            </rdf:Description>
          </rdf:RDF>
        </annotation>
        <listOfReactants>
          <speciesReference species="M_atp__91__c__93__" stoichiometry="1" constant="true"/>
          <speciesReference species="M_asp__91__c__93__" stoichiometry="1" constant="true"/>
          <speciesReference species="M_cair__91__c__93__" stoichiometry="1" constant="true"/>
        </listOfReactants>
        <listOfProducts>
          <speciesReference species="M_h__91__c__93__" stoichiometry="2" constant="true"/>
          <speciesReference species="M_adp__91__c__93__" stoichiometry="1" constant="true"/>
          <speciesReference species="M_pi__91__c__93__" stoichiometry="1" constant="true"/>
          <speciesReference species="M_saicar__91__c__93__" stoichiometry="1" constant="true"/>
        </listOfProducts>
        <fbc:geneProductAssociation>
          <fbc:geneProductRef fbc:geneProduct="G_Aurli1_138959"/>
        </fbc:geneProductAssociation>
      </reaction>
      <reaction metaid="SLI0594" id="SLI0594" name="adenine phosphoribosyltransferase 1 (APT1)" reversible="false" fast="false" fbc:lowerFluxBound="FB4N0" fbc:upperFluxBound="FB6N1000">
        <notes>
          <body xmlns="http://www.w3.org/1999/xhtml">
            <p>References:AraGEM</p>
            <p>NOTES: MetaCyc</p>
          </body>
        </notes>
        <annotation xmlns:sbml="http://www.sbml.org/sbml/level3/version1/core">
          <rdf:RDF xmlns:rdf="http://www.w3.org/1999/02/22-rdf-syntax-ns#" xmlns:dcterms="http://purl.org/dc/terms/" xmlns:vCard="http://www.w3.org/2001/vcard-rdf/3.0#" xmlns:vCard4="http://www.w3.org/2006/vcard/ns#" xmlns:bqbiol="http://biomodels.net/biology-qualifiers/" xmlns:bqmodel="http://biomodels.net/model-qualifiers/">
            <rdf:Description rdf:about="#SLI0594">
              <bqbiol:is>
                <rdf:Bag>
                  <rdf:li rdf:resource="http://identifiers.org/ec-code/2.4.2.7"/>
                </rdf:Bag>
              </bqbiol:is>
            </rdf:Description>
          </rdf:RDF>
        </annotation>
        <listOfReactants>
          <speciesReference species="M_prpp__91__c__93__" stoichiometry="1" constant="true"/>
          <speciesReference species="M_ad__91__c__93__" stoichiometry="1" constant="true"/>
        </listOfReactants>
        <listOfProducts>
          <speciesReference species="M_h__91__c__93__" stoichiometry="1" constant="true"/>
          <speciesReference species="M_ppi__91__c__93__" stoichiometry="1" constant="true"/>
          <speciesReference species="M_amp__91__c__93__" stoichiometry="1" constant="true"/>
        </listOfProducts>
        <fbc:geneProductAssociation>
          <fbc:or>
            <fbc:geneProductRef fbc:geneProduct="G_Aurli1_46994"/>
            <fbc:geneProductRef fbc:geneProduct="G_Aurli1_139803"/>
          </fbc:or>
        </fbc:geneProductAssociation>
      </reaction>
      <reaction metaid="SLI0595" id="SLI0595" name="phosphoribosylaminoimidazolecarboxamide formyltransferase" reversible="false" fast="false" fbc:lowerFluxBound="FB4N0" fbc:upperFluxBound="FB6N1000">
        <notes>
          <body xmlns="http://www.w3.org/1999/xhtml">
            <p>References:iCY1106</p>
          </body>
        </notes>
        <annotation xmlns:sbml="http://www.sbml.org/sbml/level3/version1/core">
          <rdf:RDF xmlns:rdf="http://www.w3.org/1999/02/22-rdf-syntax-ns#" xmlns:dcterms="http://purl.org/dc/terms/" xmlns:vCard="http://www.w3.org/2001/vcard-rdf/3.0#" xmlns:vCard4="http://www.w3.org/2006/vcard/ns#" xmlns:bqbiol="http://biomodels.net/biology-qualifiers/" xmlns:bqmodel="http://biomodels.net/model-qualifiers/">
            <rdf:Description rdf:about="#SLI0595">
              <bqbiol:is>
                <rdf:Bag>
                  <rdf:li rdf:resource="http://identifiers.org/ec-code/2.1.2.3"/>
                </rdf:Bag>
              </bqbiol:is>
            </rdf:Description>
          </rdf:RDF>
        </annotation>
        <listOfReactants>
          <speciesReference species="M_aicar__91__c__93__" stoichiometry="1" constant="true"/>
          <speciesReference species="M_fthf__91__c__93__" stoichiometry="1" constant="true"/>
        </listOfReactants>
        <listOfProducts>
          <speciesReference species="M_thf__91__c__93__" stoichiometry="1" constant="true"/>
          <speciesReference species="M_prfica__91__c__93__" stoichiometry="1" constant="true"/>
        </listOfProducts>
        <fbc:geneProductAssociation>
          <fbc:geneProductRef fbc:geneProduct="G_Aurli1_2614"/>
        </fbc:geneProductAssociation>
      </reaction>
      <reaction metaid="SLI0596" id="SLI0596" name="5-aminoimidazole-4-carboxamide ribonucleotide (AICAR) transformylase / IMP cyclohydrolase" reversible="false" fast="false" fbc:lowerFluxBound="FB4N0" fbc:upperFluxBound="FB6N1000">
        <notes>
          <body xmlns="http://www.w3.org/1999/xhtml">
            <p>References:KAAS</p>
          </body>
        </notes>
        <annotation xmlns:sbml="http://www.sbml.org/sbml/level3/version1/core">
          <rdf:RDF xmlns:rdf="http://www.w3.org/1999/02/22-rdf-syntax-ns#" xmlns:dcterms="http://purl.org/dc/terms/" xmlns:vCard="http://www.w3.org/2001/vcard-rdf/3.0#" xmlns:vCard4="http://www.w3.org/2006/vcard/ns#" xmlns:bqbiol="http://biomodels.net/biology-qualifiers/" xmlns:bqmodel="http://biomodels.net/model-qualifiers/">
            <rdf:Description rdf:about="#SLI0596">
              <bqbiol:is>
                <rdf:Bag>
                  <rdf:li rdf:resource="http://identifiers.org/ec-code/2.1.2.3"/>
                </rdf:Bag>
              </bqbiol:is>
            </rdf:Description>
          </rdf:RDF>
        </annotation>
        <listOfReactants>
          <speciesReference species="M_prfica__91__c__93__" stoichiometry="1" constant="true"/>
        </listOfReactants>
        <listOfProducts>
          <speciesReference species="M_h2o__91__c__93__" stoichiometry="1" constant="true"/>
          <speciesReference species="M_imp__91__c__93__" stoichiometry="1" constant="true"/>
        </listOfProducts>
        <fbc:geneProductAssociation>
          <fbc:geneProductRef fbc:geneProduct="G_Aurli1_2614"/>
        </fbc:geneProductAssociation>
      </reaction>
      <reaction metaid="SLI0597" id="SLI0597" name="5-nucleotidase" reversible="false" fast="false" fbc:lowerFluxBound="FB4N0" fbc:upperFluxBound="FB6N1000">
        <notes>
          <body xmlns="http://www.w3.org/1999/xhtml">
            <p>References:KAAS</p>
            <p>NOTES: MetaCyc</p>
          </body>
        </notes>
        <annotation xmlns:sbml="http://www.sbml.org/sbml/level3/version1/core">
          <rdf:RDF xmlns:rdf="http://www.w3.org/1999/02/22-rdf-syntax-ns#" xmlns:dcterms="http://purl.org/dc/terms/" xmlns:vCard="http://www.w3.org/2001/vcard-rdf/3.0#" xmlns:vCard4="http://www.w3.org/2006/vcard/ns#" xmlns:bqbiol="http://biomodels.net/biology-qualifiers/" xmlns:bqmodel="http://biomodels.net/model-qualifiers/">
            <rdf:Description rdf:about="#SLI0597">
              <bqbiol:is>
                <rdf:Bag>
                  <rdf:li rdf:resource="http://identifiers.org/ec-code/3.1.3.5"/>
                </rdf:Bag>
              </bqbiol:is>
            </rdf:Description>
          </rdf:RDF>
        </annotation>
        <listOfReactants>
          <speciesReference species="M_h2o__91__c__93__" stoichiometry="1" constant="true"/>
          <speciesReference species="M_imp__91__c__93__" stoichiometry="1" constant="true"/>
        </listOfReactants>
        <listOfProducts>
          <speciesReference species="M_pi__91__c__93__" stoichiometry="1" constant="true"/>
          <speciesReference species="M_inos__91__c__93__" stoichiometry="1" constant="true"/>
        </listOfProducts>
        <fbc:geneProductAssociation>
          <fbc:or>
            <fbc:geneProductRef fbc:geneProduct="G_Aurli1_136912"/>
            <fbc:geneProductRef fbc:geneProduct="G_Aurli1_74008"/>
            <fbc:geneProductRef fbc:geneProduct="G_Aurli1_131181"/>
            <fbc:geneProductRef fbc:geneProduct="G_Aurli1_125257"/>
          </fbc:or>
        </fbc:geneProductAssociation>
      </reaction>
      <reaction metaid="SLI0598" id="SLI0598" name="5-nucleotidase" reversible="false" fast="false" fbc:lowerFluxBound="FB4N0" fbc:upperFluxBound="FB6N1000">
        <notes>
          <body xmlns="http://www.w3.org/1999/xhtml">
            <p>References:KAAS</p>
            <p>NOTES: MetaCyc</p>
          </body>
        </notes>
        <annotation xmlns:sbml="http://www.sbml.org/sbml/level3/version1/core">
          <rdf:RDF xmlns:rdf="http://www.w3.org/1999/02/22-rdf-syntax-ns#" xmlns:dcterms="http://purl.org/dc/terms/" xmlns:vCard="http://www.w3.org/2001/vcard-rdf/3.0#" xmlns:vCard4="http://www.w3.org/2006/vcard/ns#" xmlns:bqbiol="http://biomodels.net/biology-qualifiers/" xmlns:bqmodel="http://biomodels.net/model-qualifiers/">
            <rdf:Description rdf:about="#SLI0598">
              <bqbiol:is>
                <rdf:Bag>
                  <rdf:li rdf:resource="http://identifiers.org/ec-code/3.1.3.5"/>
                </rdf:Bag>
              </bqbiol:is>
            </rdf:Description>
          </rdf:RDF>
        </annotation>
        <listOfReactants>
          <speciesReference species="M_h2o__91__e__93__" stoichiometry="1" constant="true"/>
          <speciesReference species="M_imp__91__e__93__" stoichiometry="1" constant="true"/>
        </listOfReactants>
        <listOfProducts>
          <speciesReference species="M_inos__91__e__93__" stoichiometry="1" constant="true"/>
          <speciesReference species="M_pi__91__e__93__" stoichiometry="1" constant="true"/>
        </listOfProducts>
        <fbc:geneProductAssociation>
          <fbc:geneProductRef fbc:geneProduct="G_Aurli1_74008"/>
        </fbc:geneProductAssociation>
      </reaction>
      <reaction metaid="SLI0599" id="SLI0599" name="5-nucleotidase" reversible="false" fast="false" fbc:lowerFluxBound="FB4N0" fbc:upperFluxBound="FB6N1000">
        <notes>
          <body xmlns="http://www.w3.org/1999/xhtml">
            <p>References:KAAS</p>
          </body>
        </notes>
        <annotation xmlns:sbml="http://www.sbml.org/sbml/level3/version1/core">
          <rdf:RDF xmlns:rdf="http://www.w3.org/1999/02/22-rdf-syntax-ns#" xmlns:dcterms="http://purl.org/dc/terms/" xmlns:vCard="http://www.w3.org/2001/vcard-rdf/3.0#" xmlns:vCard4="http://www.w3.org/2006/vcard/ns#" xmlns:bqbiol="http://biomodels.net/biology-qualifiers/" xmlns:bqmodel="http://biomodels.net/model-qualifiers/">
            <rdf:Description rdf:about="#SLI0599">
              <bqbiol:is>
                <rdf:Bag>
                  <rdf:li rdf:resource="http://identifiers.org/ec-code/3.1.3.5"/>
                </rdf:Bag>
              </bqbiol:is>
            </rdf:Description>
          </rdf:RDF>
        </annotation>
        <listOfReactants>
          <speciesReference species="M_h2o__91__c__93__" stoichiometry="1" constant="true"/>
          <speciesReference species="M_damp__91__c__93__" stoichiometry="1" constant="true"/>
        </listOfReactants>
        <listOfProducts>
          <speciesReference species="M_pi__91__c__93__" stoichiometry="1" constant="true"/>
          <speciesReference species="M_2dan__91__c__93__" stoichiometry="1" constant="true"/>
        </listOfProducts>
        <fbc:geneProductAssociation>
          <fbc:or>
            <fbc:geneProductRef fbc:geneProduct="G_Aurli1_136912"/>
            <fbc:geneProductRef fbc:geneProduct="G_Aurli1_74008"/>
            <fbc:geneProductRef fbc:geneProduct="G_Aurli1_131181"/>
            <fbc:geneProductRef fbc:geneProduct="G_Aurli1_125257"/>
          </fbc:or>
        </fbc:geneProductAssociation>
      </reaction>
      <reaction metaid="SLI0600" id="SLI0600" name="5-nucleotidase" reversible="false" fast="false" fbc:lowerFluxBound="FB4N0" fbc:upperFluxBound="FB6N1000">
        <notes>
          <body xmlns="http://www.w3.org/1999/xhtml">
            <p>References:KAAS</p>
          </body>
        </notes>
        <annotation xmlns:sbml="http://www.sbml.org/sbml/level3/version1/core">
          <rdf:RDF xmlns:rdf="http://www.w3.org/1999/02/22-rdf-syntax-ns#" xmlns:dcterms="http://purl.org/dc/terms/" xmlns:vCard="http://www.w3.org/2001/vcard-rdf/3.0#" xmlns:vCard4="http://www.w3.org/2006/vcard/ns#" xmlns:bqbiol="http://biomodels.net/biology-qualifiers/" xmlns:bqmodel="http://biomodels.net/model-qualifiers/">
            <rdf:Description rdf:about="#SLI0600">
              <bqbiol:is>
                <rdf:Bag>
                  <rdf:li rdf:resource="http://identifiers.org/ec-code/3.1.3.5"/>
                </rdf:Bag>
              </bqbiol:is>
            </rdf:Description>
          </rdf:RDF>
        </annotation>
        <listOfReactants>
          <speciesReference species="M_h2o__91__e__93__" stoichiometry="1" constant="true"/>
          <speciesReference species="M_damp__91__e__93__" stoichiometry="1" constant="true"/>
        </listOfReactants>
        <listOfProducts>
          <speciesReference species="M_pi__91__e__93__" stoichiometry="1" constant="true"/>
          <speciesReference species="M_2dan__91__e__93__" stoichiometry="1" constant="true"/>
        </listOfProducts>
        <fbc:geneProductAssociation>
          <fbc:geneProductRef fbc:geneProduct="G_Aurli1_74008"/>
        </fbc:geneProductAssociation>
      </reaction>
      <reaction metaid="SLI0601" id="SLI0601" name="5-nucleotidase" reversible="false" fast="false" fbc:lowerFluxBound="FB4N0" fbc:upperFluxBound="FB6N1000">
        <notes>
          <body xmlns="http://www.w3.org/1999/xhtml">
            <p>References:KAAS</p>
          </body>
        </notes>
        <annotation xmlns:sbml="http://www.sbml.org/sbml/level3/version1/core">
          <rdf:RDF xmlns:rdf="http://www.w3.org/1999/02/22-rdf-syntax-ns#" xmlns:dcterms="http://purl.org/dc/terms/" xmlns:vCard="http://www.w3.org/2001/vcard-rdf/3.0#" xmlns:vCard4="http://www.w3.org/2006/vcard/ns#" xmlns:bqbiol="http://biomodels.net/biology-qualifiers/" xmlns:bqmodel="http://biomodels.net/model-qualifiers/">
            <rdf:Description rdf:about="#SLI0601">
              <bqbiol:is>
                <rdf:Bag>
                  <rdf:li rdf:resource="http://identifiers.org/ec-code/3.1.3.5"/>
                </rdf:Bag>
              </bqbiol:is>
            </rdf:Description>
          </rdf:RDF>
        </annotation>
        <listOfReactants>
          <speciesReference species="M_h2o__91__c__93__" stoichiometry="1" constant="true"/>
          <speciesReference species="M_amp__91__c__93__" stoichiometry="1" constant="true"/>
        </listOfReactants>
        <listOfProducts>
          <speciesReference species="M_pi__91__c__93__" stoichiometry="1" constant="true"/>
          <speciesReference species="M_adn__91__c__93__" stoichiometry="1" constant="true"/>
        </listOfProducts>
        <fbc:geneProductAssociation>
          <fbc:or>
            <fbc:geneProductRef fbc:geneProduct="G_Aurli1_136912"/>
            <fbc:geneProductRef fbc:geneProduct="G_Aurli1_74008"/>
            <fbc:geneProductRef fbc:geneProduct="G_Aurli1_131181"/>
            <fbc:geneProductRef fbc:geneProduct="G_Aurli1_125257"/>
          </fbc:or>
        </fbc:geneProductAssociation>
      </reaction>
      <reaction metaid="SLI0602" id="SLI0602" name="5-nucleotidase" reversible="false" fast="false" fbc:lowerFluxBound="FB4N0" fbc:upperFluxBound="FB6N1000">
        <notes>
          <body xmlns="http://www.w3.org/1999/xhtml">
            <p>References:KAAS</p>
          </body>
        </notes>
        <annotation xmlns:sbml="http://www.sbml.org/sbml/level3/version1/core">
          <rdf:RDF xmlns:rdf="http://www.w3.org/1999/02/22-rdf-syntax-ns#" xmlns:dcterms="http://purl.org/dc/terms/" xmlns:vCard="http://www.w3.org/2001/vcard-rdf/3.0#" xmlns:vCard4="http://www.w3.org/2006/vcard/ns#" xmlns:bqbiol="http://biomodels.net/biology-qualifiers/" xmlns:bqmodel="http://biomodels.net/model-qualifiers/">
            <rdf:Description rdf:about="#SLI0602">
              <bqbiol:is>
                <rdf:Bag>
                  <rdf:li rdf:resource="http://identifiers.org/ec-code/3.1.3.5"/>
                </rdf:Bag>
              </bqbiol:is>
            </rdf:Description>
          </rdf:RDF>
        </annotation>
        <listOfReactants>
          <speciesReference species="M_h2o__91__e__93__" stoichiometry="1" constant="true"/>
          <speciesReference species="M_amp__91__e__93__" stoichiometry="1" constant="true"/>
        </listOfReactants>
        <listOfProducts>
          <speciesReference species="M_pi__91__e__93__" stoichiometry="1" constant="true"/>
          <speciesReference species="M_adn__91__e__93__" stoichiometry="1" constant="true"/>
        </listOfProducts>
        <fbc:geneProductAssociation>
          <fbc:geneProductRef fbc:geneProduct="G_Aurli1_74008"/>
        </fbc:geneProductAssociation>
      </reaction>
      <reaction metaid="SLI0603" id="SLI0603" name="Guanosine 5&apos;-monophosphate phosphohydrolase" reversible="false" fast="false" fbc:lowerFluxBound="FB4N0" fbc:upperFluxBound="FB6N1000">
        <notes>
          <body xmlns="http://www.w3.org/1999/xhtml">
            <p>References:KAAS</p>
            <p>NOTES: MetaCyc</p>
          </body>
        </notes>
        <annotation xmlns:sbml="http://www.sbml.org/sbml/level3/version1/core">
          <rdf:RDF xmlns:rdf="http://www.w3.org/1999/02/22-rdf-syntax-ns#" xmlns:dcterms="http://purl.org/dc/terms/" xmlns:vCard="http://www.w3.org/2001/vcard-rdf/3.0#" xmlns:vCard4="http://www.w3.org/2006/vcard/ns#" xmlns:bqbiol="http://biomodels.net/biology-qualifiers/" xmlns:bqmodel="http://biomodels.net/model-qualifiers/">
            <rdf:Description rdf:about="#SLI0603">
              <bqbiol:is>
                <rdf:Bag>
                  <rdf:li rdf:resource="http://identifiers.org/ec-code/3.1.3.5"/>
                </rdf:Bag>
              </bqbiol:is>
            </rdf:Description>
          </rdf:RDF>
        </annotation>
        <listOfReactants>
          <speciesReference species="M_h2o__91__c__93__" stoichiometry="1" constant="true"/>
          <speciesReference species="M_gmp__91__c__93__" stoichiometry="1" constant="true"/>
        </listOfReactants>
        <listOfProducts>
          <speciesReference species="M_pi__91__c__93__" stoichiometry="1" constant="true"/>
          <speciesReference species="M_gsn__91__c__93__" stoichiometry="1" constant="true"/>
        </listOfProducts>
        <fbc:geneProductAssociation>
          <fbc:or>
            <fbc:geneProductRef fbc:geneProduct="G_Aurli1_136912"/>
            <fbc:geneProductRef fbc:geneProduct="G_Aurli1_74008"/>
            <fbc:geneProductRef fbc:geneProduct="G_Aurli1_131181"/>
            <fbc:geneProductRef fbc:geneProduct="G_Aurli1_125257"/>
          </fbc:or>
        </fbc:geneProductAssociation>
      </reaction>
      <reaction metaid="SLI0604" id="SLI0604" name="Guanosine 5&apos;-monophosphate phosphohydrolase" reversible="false" fast="false" fbc:lowerFluxBound="FB4N0" fbc:upperFluxBound="FB6N1000">
        <notes>
          <body xmlns="http://www.w3.org/1999/xhtml">
            <p>References:KAAS</p>
            <p>NOTES: MetaCyc</p>
          </body>
        </notes>
        <annotation xmlns:sbml="http://www.sbml.org/sbml/level3/version1/core">
          <rdf:RDF xmlns:rdf="http://www.w3.org/1999/02/22-rdf-syntax-ns#" xmlns:dcterms="http://purl.org/dc/terms/" xmlns:vCard="http://www.w3.org/2001/vcard-rdf/3.0#" xmlns:vCard4="http://www.w3.org/2006/vcard/ns#" xmlns:bqbiol="http://biomodels.net/biology-qualifiers/" xmlns:bqmodel="http://biomodels.net/model-qualifiers/">
            <rdf:Description rdf:about="#SLI0604">
              <bqbiol:is>
                <rdf:Bag>
                  <rdf:li rdf:resource="http://identifiers.org/ec-code/3.1.3.5"/>
                </rdf:Bag>
              </bqbiol:is>
            </rdf:Description>
          </rdf:RDF>
        </annotation>
        <listOfReactants>
          <speciesReference species="__91__c__93__" stoichiometry="1" constant="true"/>
          <speciesReference species="M_pi__91__e__93__" stoichiometry="1" constant="true"/>
          <speciesReference species="M_gmp__91__e__93__" stoichiometry="1" constant="true"/>
          <speciesReference species="__91__c__93__" stoichiometry="1" constant="true"/>
          <speciesReference species="M_gsn__91__e__93__" stoichiometry="1" constant="true"/>
          <speciesReference species="__91__c__93__" stoichiometry="1" constant="true"/>
        </listOfReactants>
        <fbc:geneProductAssociation>
          <fbc:geneProductRef fbc:geneProduct="G_Aurli1_74008"/>
        </fbc:geneProductAssociation>
      </reaction>
      <reaction metaid="SLI0605" id="SLI0605" name="Guanosine 5&apos;-monophosphate phosphohydrolase" reversible="false" fast="false" fbc:lowerFluxBound="FB4N0" fbc:upperFluxBound="FB6N1000">
        <notes>
          <body xmlns="http://www.w3.org/1999/xhtml">
            <p>References:KAAS</p>
            <p>NOTES: MetaCyc</p>
          </body>
        </notes>
        <annotation xmlns:sbml="http://www.sbml.org/sbml/level3/version1/core">
          <rdf:RDF xmlns:rdf="http://www.w3.org/1999/02/22-rdf-syntax-ns#" xmlns:dcterms="http://purl.org/dc/terms/" xmlns:vCard="http://www.w3.org/2001/vcard-rdf/3.0#" xmlns:vCard4="http://www.w3.org/2006/vcard/ns#" xmlns:bqbiol="http://biomodels.net/biology-qualifiers/" xmlns:bqmodel="http://biomodels.net/model-qualifiers/">
            <rdf:Description rdf:about="#SLI0605">
              <bqbiol:is>
                <rdf:Bag>
                  <rdf:li rdf:resource="http://identifiers.org/ec-code/3.1.3.5"/>
                </rdf:Bag>
              </bqbiol:is>
            </rdf:Description>
          </rdf:RDF>
        </annotation>
        <listOfReactants>
          <speciesReference species="M_h2o__91__c__93__" stoichiometry="1" constant="true"/>
          <speciesReference species="M_xmp__91__c__93__" stoichiometry="1" constant="true"/>
        </listOfReactants>
        <listOfProducts>
          <speciesReference species="M_pi__91__c__93__" stoichiometry="1" constant="true"/>
          <speciesReference species="M_xtsine__91__c__93__" stoichiometry="1" constant="true"/>
        </listOfProducts>
        <fbc:geneProductAssociation>
          <fbc:or>
            <fbc:geneProductRef fbc:geneProduct="G_Aurli1_136912"/>
            <fbc:geneProductRef fbc:geneProduct="G_Aurli1_74008"/>
            <fbc:geneProductRef fbc:geneProduct="G_Aurli1_131181"/>
            <fbc:geneProductRef fbc:geneProduct="G_Aurli1_125257"/>
          </fbc:or>
        </fbc:geneProductAssociation>
      </reaction>
      <reaction metaid="SLI0606" id="SLI0606" name="Guanosine 5&apos;-monophosphate phosphohydrolase" reversible="false" fast="false" fbc:lowerFluxBound="FB4N0" fbc:upperFluxBound="FB6N1000">
        <notes>
          <body xmlns="http://www.w3.org/1999/xhtml">
            <p>References:KAAS</p>
            <p>NOTES: MetaCyc</p>
          </body>
        </notes>
        <annotation xmlns:sbml="http://www.sbml.org/sbml/level3/version1/core">
          <rdf:RDF xmlns:rdf="http://www.w3.org/1999/02/22-rdf-syntax-ns#" xmlns:dcterms="http://purl.org/dc/terms/" xmlns:vCard="http://www.w3.org/2001/vcard-rdf/3.0#" xmlns:vCard4="http://www.w3.org/2006/vcard/ns#" xmlns:bqbiol="http://biomodels.net/biology-qualifiers/" xmlns:bqmodel="http://biomodels.net/model-qualifiers/">
            <rdf:Description rdf:about="#SLI0606">
              <bqbiol:is>
                <rdf:Bag>
                  <rdf:li rdf:resource="http://identifiers.org/ec-code/3.1.3.5"/>
                </rdf:Bag>
              </bqbiol:is>
            </rdf:Description>
          </rdf:RDF>
        </annotation>
        <listOfReactants>
          <speciesReference species="M_h2o__91__e__93__" stoichiometry="1" constant="true"/>
          <speciesReference species="M_xmp__91__e__93__" stoichiometry="1" constant="true"/>
        </listOfReactants>
        <listOfProducts>
          <speciesReference species="M_pi__91__e__93__" stoichiometry="1" constant="true"/>
          <speciesReference species="M_xtsine__91__e__93__" stoichiometry="1" constant="true"/>
        </listOfProducts>
        <fbc:geneProductAssociation>
          <fbc:geneProductRef fbc:geneProduct="G_Aurli1_74008"/>
        </fbc:geneProductAssociation>
      </reaction>
      <reaction metaid="SLI0607" id="SLI0607" name="2&apos;-Deoxyguanosine 5&apos;-monophosphate phosphohydrolase" reversible="false" fast="false" fbc:lowerFluxBound="FB4N0" fbc:upperFluxBound="FB6N1000">
        <notes>
          <body xmlns="http://www.w3.org/1999/xhtml">
            <p>References:KAAS</p>
            <p>NOTES: MetaCyc</p>
          </body>
        </notes>
        <annotation xmlns:sbml="http://www.sbml.org/sbml/level3/version1/core">
          <rdf:RDF xmlns:rdf="http://www.w3.org/1999/02/22-rdf-syntax-ns#" xmlns:dcterms="http://purl.org/dc/terms/" xmlns:vCard="http://www.w3.org/2001/vcard-rdf/3.0#" xmlns:vCard4="http://www.w3.org/2006/vcard/ns#" xmlns:bqbiol="http://biomodels.net/biology-qualifiers/" xmlns:bqmodel="http://biomodels.net/model-qualifiers/">
            <rdf:Description rdf:about="#SLI0607">
              <bqbiol:is>
                <rdf:Bag>
                  <rdf:li rdf:resource="http://identifiers.org/ec-code/3.1.3.5"/>
                </rdf:Bag>
              </bqbiol:is>
            </rdf:Description>
          </rdf:RDF>
        </annotation>
        <listOfReactants>
          <speciesReference species="M_h2o__91__c__93__" stoichiometry="1" constant="true"/>
          <speciesReference species="M_dgmp__91__c__93__" stoichiometry="1" constant="true"/>
        </listOfReactants>
        <listOfProducts>
          <speciesReference species="M_pi__91__c__93__" stoichiometry="1" constant="true"/>
          <speciesReference species="M_dg__91__c__93__" stoichiometry="1" constant="true"/>
        </listOfProducts>
        <fbc:geneProductAssociation>
          <fbc:or>
            <fbc:geneProductRef fbc:geneProduct="G_Aurli1_136912"/>
            <fbc:geneProductRef fbc:geneProduct="G_Aurli1_74008"/>
            <fbc:geneProductRef fbc:geneProduct="G_Aurli1_131181"/>
            <fbc:geneProductRef fbc:geneProduct="G_Aurli1_125257"/>
          </fbc:or>
        </fbc:geneProductAssociation>
      </reaction>
      <reaction metaid="SLI0608" id="SLI0608" name="2&apos;-Deoxyguanosine 5&apos;-monophosphate phosphohydrolase" reversible="false" fast="false" fbc:lowerFluxBound="FB4N0" fbc:upperFluxBound="FB6N1000">
        <notes>
          <body xmlns="http://www.w3.org/1999/xhtml">
            <p>References:KAAS</p>
            <p>NOTES: MetaCyc</p>
          </body>
        </notes>
        <annotation xmlns:sbml="http://www.sbml.org/sbml/level3/version1/core">
          <rdf:RDF xmlns:rdf="http://www.w3.org/1999/02/22-rdf-syntax-ns#" xmlns:dcterms="http://purl.org/dc/terms/" xmlns:vCard="http://www.w3.org/2001/vcard-rdf/3.0#" xmlns:vCard4="http://www.w3.org/2006/vcard/ns#" xmlns:bqbiol="http://biomodels.net/biology-qualifiers/" xmlns:bqmodel="http://biomodels.net/model-qualifiers/">
            <rdf:Description rdf:about="#SLI0608">
              <bqbiol:is>
                <rdf:Bag>
                  <rdf:li rdf:resource="http://identifiers.org/ec-code/3.1.3.5"/>
                </rdf:Bag>
              </bqbiol:is>
            </rdf:Description>
          </rdf:RDF>
        </annotation>
        <listOfReactants>
          <speciesReference species="M_h2o__91__e__93__" stoichiometry="1" constant="true"/>
          <speciesReference species="M_dgmp__91__e__93__" stoichiometry="1" constant="true"/>
        </listOfReactants>
        <listOfProducts>
          <speciesReference species="M_pi__91__e__93__" stoichiometry="1" constant="true"/>
          <speciesReference species="M_dg__91__e__93__" stoichiometry="1" constant="true"/>
        </listOfProducts>
        <fbc:geneProductAssociation>
          <fbc:geneProductRef fbc:geneProduct="G_Aurli1_74008"/>
        </fbc:geneProductAssociation>
      </reaction>
      <reaction metaid="SLI0609" id="SLI0609" name="Adenosine deaminase" reversible="false" fast="false" fbc:lowerFluxBound="FB4N0" fbc:upperFluxBound="FB6N1000">
        <notes>
          <body xmlns="http://www.w3.org/1999/xhtml">
            <p>References:KAAS</p>
          </body>
        </notes>
        <annotation xmlns:sbml="http://www.sbml.org/sbml/level3/version1/core">
          <rdf:RDF xmlns:rdf="http://www.w3.org/1999/02/22-rdf-syntax-ns#" xmlns:dcterms="http://purl.org/dc/terms/" xmlns:vCard="http://www.w3.org/2001/vcard-rdf/3.0#" xmlns:vCard4="http://www.w3.org/2006/vcard/ns#" xmlns:bqbiol="http://biomodels.net/biology-qualifiers/" xmlns:bqmodel="http://biomodels.net/model-qualifiers/">
            <rdf:Description rdf:about="#SLI0609">
              <bqbiol:is>
                <rdf:Bag>
                  <rdf:li rdf:resource="http://identifiers.org/ec-code/3.5.4.4"/>
                </rdf:Bag>
              </bqbiol:is>
            </rdf:Description>
          </rdf:RDF>
        </annotation>
        <listOfReactants>
          <speciesReference species="M_h__91__c__93__" stoichiometry="1" constant="true"/>
          <speciesReference species="M_h2o__91__c__93__" stoichiometry="1" constant="true"/>
          <speciesReference species="M_2dan__91__c__93__" stoichiometry="1" constant="true"/>
        </listOfReactants>
        <listOfProducts>
          <speciesReference species="M_nh3__91__c__93__" stoichiometry="1" constant="true"/>
          <speciesReference species="M_din__91__c__93__" stoichiometry="1" constant="true"/>
        </listOfProducts>
        <fbc:geneProductAssociation>
          <fbc:or>
            <fbc:geneProductRef fbc:geneProduct="G_Aurli1_141949"/>
            <fbc:geneProductRef fbc:geneProduct="G_Aurli1_48309"/>
          </fbc:or>
        </fbc:geneProductAssociation>
      </reaction>
      <reaction metaid="SLI0610" id="SLI0610" name="Adenosine deaminase" reversible="false" fast="false" fbc:lowerFluxBound="FB4N0" fbc:upperFluxBound="FB6N1000">
        <notes>
          <body xmlns="http://www.w3.org/1999/xhtml">
            <p>References:KAAS</p>
          </body>
        </notes>
        <annotation xmlns:sbml="http://www.sbml.org/sbml/level3/version1/core">
          <rdf:RDF xmlns:rdf="http://www.w3.org/1999/02/22-rdf-syntax-ns#" xmlns:dcterms="http://purl.org/dc/terms/" xmlns:vCard="http://www.w3.org/2001/vcard-rdf/3.0#" xmlns:vCard4="http://www.w3.org/2006/vcard/ns#" xmlns:bqbiol="http://biomodels.net/biology-qualifiers/" xmlns:bqmodel="http://biomodels.net/model-qualifiers/">
            <rdf:Description rdf:about="#SLI0610">
              <bqbiol:is>
                <rdf:Bag>
                  <rdf:li rdf:resource="http://identifiers.org/ec-code/3.5.4.4"/>
                </rdf:Bag>
              </bqbiol:is>
            </rdf:Description>
          </rdf:RDF>
        </annotation>
        <listOfReactants>
          <speciesReference species="M_h__91__c__93__" stoichiometry="1" constant="true"/>
          <speciesReference species="M_h2o__91__c__93__" stoichiometry="1" constant="true"/>
          <speciesReference species="M_adn__91__c__93__" stoichiometry="1" constant="true"/>
        </listOfReactants>
        <listOfProducts>
          <speciesReference species="M_nh3__91__c__93__" stoichiometry="1" constant="true"/>
          <speciesReference species="M_inos__91__c__93__" stoichiometry="1" constant="true"/>
        </listOfProducts>
        <fbc:geneProductAssociation>
          <fbc:or>
            <fbc:geneProductRef fbc:geneProduct="G_Aurli1_141949"/>
            <fbc:geneProductRef fbc:geneProduct="G_Aurli1_48309"/>
          </fbc:or>
        </fbc:geneProductAssociation>
      </reaction>
      <reaction metaid="SLI0611" id="SLI0611" name="Adenosine ribohydrolase" reversible="false" fast="false" fbc:lowerFluxBound="FB4N0" fbc:upperFluxBound="FB6N1000">
        <notes>
          <body xmlns="http://www.w3.org/1999/xhtml">
            <p>References:KAAS</p>
            <p>NOTES: MetaCyc</p>
          </body>
        </notes>
        <annotation xmlns:sbml="http://www.sbml.org/sbml/level3/version1/core">
          <rdf:RDF xmlns:rdf="http://www.w3.org/1999/02/22-rdf-syntax-ns#" xmlns:dcterms="http://purl.org/dc/terms/" xmlns:vCard="http://www.w3.org/2001/vcard-rdf/3.0#" xmlns:vCard4="http://www.w3.org/2006/vcard/ns#" xmlns:bqbiol="http://biomodels.net/biology-qualifiers/" xmlns:bqmodel="http://biomodels.net/model-qualifiers/">
            <rdf:Description rdf:about="#SLI0611">
              <bqbiol:is>
                <rdf:Bag>
                  <rdf:li rdf:resource="http://identifiers.org/ec-code/3.2.2.1"/>
                </rdf:Bag>
              </bqbiol:is>
            </rdf:Description>
          </rdf:RDF>
        </annotation>
        <listOfReactants>
          <speciesReference species="M_h2o__91__c__93__" stoichiometry="1" constant="true"/>
          <speciesReference species="M_adn__91__c__93__" stoichiometry="1" constant="true"/>
        </listOfReactants>
        <listOfProducts>
          <speciesReference species="M_rib__91__c__93__" stoichiometry="1" constant="true"/>
          <speciesReference species="M_ad__91__c__93__" stoichiometry="1" constant="true"/>
        </listOfProducts>
        <fbc:geneProductAssociation>
          <fbc:geneProductRef fbc:geneProduct="G_Aurli1_56525"/>
        </fbc:geneProductAssociation>
      </reaction>
      <reaction metaid="SLI0612" id="SLI0612" name="Adenosine ribohydrolase" reversible="false" fast="false" fbc:lowerFluxBound="FB4N0" fbc:upperFluxBound="FB6N1000">
        <notes>
          <body xmlns="http://www.w3.org/1999/xhtml">
            <p>References:KAAS</p>
            <p>NOTES: MetaCyc</p>
          </body>
        </notes>
        <annotation xmlns:sbml="http://www.sbml.org/sbml/level3/version1/core">
          <rdf:RDF xmlns:rdf="http://www.w3.org/1999/02/22-rdf-syntax-ns#" xmlns:dcterms="http://purl.org/dc/terms/" xmlns:vCard="http://www.w3.org/2001/vcard-rdf/3.0#" xmlns:vCard4="http://www.w3.org/2006/vcard/ns#" xmlns:bqbiol="http://biomodels.net/biology-qualifiers/" xmlns:bqmodel="http://biomodels.net/model-qualifiers/">
            <rdf:Description rdf:about="#SLI0612">
              <bqbiol:is>
                <rdf:Bag>
                  <rdf:li rdf:resource="http://identifiers.org/ec-code/3.2.2.1"/>
                </rdf:Bag>
              </bqbiol:is>
            </rdf:Description>
          </rdf:RDF>
        </annotation>
        <listOfReactants>
          <speciesReference species="M_h2o__91__c__93__" stoichiometry="1" constant="true"/>
          <speciesReference species="M_inos__91__c__93__" stoichiometry="1" constant="true"/>
        </listOfReactants>
        <listOfProducts>
          <speciesReference species="M_rib__91__c__93__" stoichiometry="1" constant="true"/>
          <speciesReference species="M_hyxn__91__c__93__" stoichiometry="1" constant="true"/>
        </listOfProducts>
        <fbc:geneProductAssociation>
          <fbc:geneProductRef fbc:geneProduct="G_Aurli1_56525"/>
        </fbc:geneProductAssociation>
      </reaction>
      <reaction metaid="SLI0613" id="SLI0613" name="Adenosine ribohydrolase" reversible="false" fast="false" fbc:lowerFluxBound="FB4N0" fbc:upperFluxBound="FB6N1000">
        <notes>
          <body xmlns="http://www.w3.org/1999/xhtml">
            <p>References:KAAS</p>
            <p>NOTES: MetaCyc</p>
          </body>
        </notes>
        <annotation xmlns:sbml="http://www.sbml.org/sbml/level3/version1/core">
          <rdf:RDF xmlns:rdf="http://www.w3.org/1999/02/22-rdf-syntax-ns#" xmlns:dcterms="http://purl.org/dc/terms/" xmlns:vCard="http://www.w3.org/2001/vcard-rdf/3.0#" xmlns:vCard4="http://www.w3.org/2006/vcard/ns#" xmlns:bqbiol="http://biomodels.net/biology-qualifiers/" xmlns:bqmodel="http://biomodels.net/model-qualifiers/">
            <rdf:Description rdf:about="#SLI0613">
              <bqbiol:is>
                <rdf:Bag>
                  <rdf:li rdf:resource="http://identifiers.org/ec-code/3.2.2.1"/>
                </rdf:Bag>
              </bqbiol:is>
            </rdf:Description>
          </rdf:RDF>
        </annotation>
        <listOfReactants>
          <speciesReference species="M_h2o__91__c__93__" stoichiometry="1" constant="true"/>
          <speciesReference species="M_xtsine__91__c__93__" stoichiometry="1" constant="true"/>
        </listOfReactants>
        <listOfProducts>
          <speciesReference species="M_rib__91__c__93__" stoichiometry="1" constant="true"/>
          <speciesReference species="M_xan__91__c__93__" stoichiometry="1" constant="true"/>
        </listOfProducts>
        <fbc:geneProductAssociation>
          <fbc:geneProductRef fbc:geneProduct="G_Aurli1_56525"/>
        </fbc:geneProductAssociation>
      </reaction>
      <reaction metaid="SLI0614" id="SLI0614" name="Guanosine ribohydrolase" reversible="false" fast="false" fbc:lowerFluxBound="FB4N0" fbc:upperFluxBound="FB6N1000">
        <notes>
          <body xmlns="http://www.w3.org/1999/xhtml">
            <p>References:KAAS</p>
            <p>NOTES: MetaCyc</p>
          </body>
        </notes>
        <annotation xmlns:sbml="http://www.sbml.org/sbml/level3/version1/core">
          <rdf:RDF xmlns:rdf="http://www.w3.org/1999/02/22-rdf-syntax-ns#" xmlns:dcterms="http://purl.org/dc/terms/" xmlns:vCard="http://www.w3.org/2001/vcard-rdf/3.0#" xmlns:vCard4="http://www.w3.org/2006/vcard/ns#" xmlns:bqbiol="http://biomodels.net/biology-qualifiers/" xmlns:bqmodel="http://biomodels.net/model-qualifiers/">
            <rdf:Description rdf:about="#SLI0614">
              <bqbiol:is>
                <rdf:Bag>
                  <rdf:li rdf:resource="http://identifiers.org/ec-code/3.2.2.1"/>
                </rdf:Bag>
              </bqbiol:is>
            </rdf:Description>
          </rdf:RDF>
        </annotation>
        <listOfReactants>
          <speciesReference species="M_h2o__91__c__93__" stoichiometry="1" constant="true"/>
          <speciesReference species="M_gsn__91__c__93__" stoichiometry="1" constant="true"/>
        </listOfReactants>
        <listOfProducts>
          <speciesReference species="M_rib__91__c__93__" stoichiometry="1" constant="true"/>
          <speciesReference species="M_gn__91__c__93__" stoichiometry="1" constant="true"/>
        </listOfProducts>
        <fbc:geneProductAssociation>
          <fbc:geneProductRef fbc:geneProduct="G_Aurli1_56525"/>
        </fbc:geneProductAssociation>
      </reaction>
      <reaction metaid="SLI0615" id="SLI0615" name="dATP:pyruvate 2-O-phosphotransferase" reversible="false" fast="false" fbc:lowerFluxBound="FB4N0" fbc:upperFluxBound="FB6N1000">
        <notes>
          <body xmlns="http://www.w3.org/1999/xhtml">
            <p>References:KAAS</p>
            <p>NOTES: MetaCyc</p>
          </body>
        </notes>
        <annotation xmlns:sbml="http://www.sbml.org/sbml/level3/version1/core">
          <rdf:RDF xmlns:rdf="http://www.w3.org/1999/02/22-rdf-syntax-ns#" xmlns:dcterms="http://purl.org/dc/terms/" xmlns:vCard="http://www.w3.org/2001/vcard-rdf/3.0#" xmlns:vCard4="http://www.w3.org/2006/vcard/ns#" xmlns:bqbiol="http://biomodels.net/biology-qualifiers/" xmlns:bqmodel="http://biomodels.net/model-qualifiers/">
            <rdf:Description rdf:about="#SLI0615">
              <bqbiol:is>
                <rdf:Bag>
                  <rdf:li rdf:resource="http://identifiers.org/ec-code/2.7.1.40"/>
                </rdf:Bag>
              </bqbiol:is>
            </rdf:Description>
          </rdf:RDF>
        </annotation>
        <listOfReactants>
          <speciesReference species="M_h__91__c__93__" stoichiometry="1" constant="true"/>
          <speciesReference species="M_pep__91__c__93__" stoichiometry="1" constant="true"/>
          <speciesReference species="M_dadp__91__c__93__" stoichiometry="1" constant="true"/>
        </listOfReactants>
        <listOfProducts>
          <speciesReference species="M_pyr__91__c__93__" stoichiometry="1" constant="true"/>
          <speciesReference species="M_datp__91__c__93__" stoichiometry="1" constant="true"/>
        </listOfProducts>
        <fbc:geneProductAssociation>
          <fbc:or>
            <fbc:geneProductRef fbc:geneProduct="G_Aurli1_116490"/>
            <fbc:geneProductRef fbc:geneProduct="G_Aurli1_45586"/>
            <fbc:geneProductRef fbc:geneProduct="G_Aurli1_140453"/>
          </fbc:or>
        </fbc:geneProductAssociation>
      </reaction>
      <reaction metaid="SLI0616" id="SLI0616" name="dGTP:pyruvate 2-O-phosphotransferase" reversible="false" fast="false" fbc:lowerFluxBound="FB4N0" fbc:upperFluxBound="FB6N1000">
        <notes>
          <body xmlns="http://www.w3.org/1999/xhtml">
            <p>References:KAAS</p>
            <p>NOTES: MetaCyc</p>
          </body>
        </notes>
        <annotation xmlns:sbml="http://www.sbml.org/sbml/level3/version1/core">
          <rdf:RDF xmlns:rdf="http://www.w3.org/1999/02/22-rdf-syntax-ns#" xmlns:dcterms="http://purl.org/dc/terms/" xmlns:vCard="http://www.w3.org/2001/vcard-rdf/3.0#" xmlns:vCard4="http://www.w3.org/2006/vcard/ns#" xmlns:bqbiol="http://biomodels.net/biology-qualifiers/" xmlns:bqmodel="http://biomodels.net/model-qualifiers/">
            <rdf:Description rdf:about="#SLI0616">
              <bqbiol:is>
                <rdf:Bag>
                  <rdf:li rdf:resource="http://identifiers.org/ec-code/2.7.1.40"/>
                </rdf:Bag>
              </bqbiol:is>
            </rdf:Description>
          </rdf:RDF>
        </annotation>
        <listOfReactants>
          <speciesReference species="M_h__91__c__93__" stoichiometry="1" constant="true"/>
          <speciesReference species="M_pep__91__c__93__" stoichiometry="1" constant="true"/>
          <speciesReference species="M_dgdp__91__c__93__" stoichiometry="1" constant="true"/>
        </listOfReactants>
        <listOfProducts>
          <speciesReference species="M_pyr__91__c__93__" stoichiometry="1" constant="true"/>
          <speciesReference species="M_dgtp__91__c__93__" stoichiometry="1" constant="true"/>
        </listOfProducts>
        <fbc:geneProductAssociation>
          <fbc:or>
            <fbc:geneProductRef fbc:geneProduct="G_Aurli1_116490"/>
            <fbc:geneProductRef fbc:geneProduct="G_Aurli1_45586"/>
            <fbc:geneProductRef fbc:geneProduct="G_Aurli1_140453"/>
          </fbc:or>
        </fbc:geneProductAssociation>
      </reaction>
      <reaction metaid="SLI0617" id="SLI0617" name="dGTP:pyruvate 2-O-phosphotransferase" reversible="false" fast="false" fbc:lowerFluxBound="FB4N0" fbc:upperFluxBound="FB6N1000">
        <notes>
          <body xmlns="http://www.w3.org/1999/xhtml">
            <p>References:KAAS</p>
            <p>NOTES: MetaCyc</p>
          </body>
        </notes>
        <annotation xmlns:sbml="http://www.sbml.org/sbml/level3/version1/core">
          <rdf:RDF xmlns:rdf="http://www.w3.org/1999/02/22-rdf-syntax-ns#" xmlns:dcterms="http://purl.org/dc/terms/" xmlns:vCard="http://www.w3.org/2001/vcard-rdf/3.0#" xmlns:vCard4="http://www.w3.org/2006/vcard/ns#" xmlns:bqbiol="http://biomodels.net/biology-qualifiers/" xmlns:bqmodel="http://biomodels.net/model-qualifiers/">
            <rdf:Description rdf:about="#SLI0617">
              <bqbiol:is>
                <rdf:Bag>
                  <rdf:li rdf:resource="http://identifiers.org/ec-code/2.7.1.40"/>
                </rdf:Bag>
              </bqbiol:is>
            </rdf:Description>
          </rdf:RDF>
        </annotation>
        <listOfReactants>
          <speciesReference species="M_h__91__c__93__" stoichiometry="1" constant="true"/>
          <speciesReference species="M_pep__91__c__93__" stoichiometry="1" constant="true"/>
          <speciesReference species="M_gdp__91__c__93__" stoichiometry="1" constant="true"/>
        </listOfReactants>
        <listOfProducts>
          <speciesReference species="M_pyr__91__c__93__" stoichiometry="1" constant="true"/>
          <speciesReference species="M_gtp__91__c__93__" stoichiometry="1" constant="true"/>
        </listOfProducts>
        <fbc:geneProductAssociation>
          <fbc:or>
            <fbc:geneProductRef fbc:geneProduct="G_Aurli1_116490"/>
            <fbc:geneProductRef fbc:geneProduct="G_Aurli1_45586"/>
            <fbc:geneProductRef fbc:geneProduct="G_Aurli1_140453"/>
          </fbc:or>
        </fbc:geneProductAssociation>
      </reaction>
      <reaction metaid="SLI0618" id="SLI0618" name="purine-nucleoside phosphorylase" reversible="true" fast="false" fbc:lowerFluxBound="FB1N1000" fbc:upperFluxBound="FB6N1000">
        <notes>
          <body xmlns="http://www.w3.org/1999/xhtml">
            <p>References:iCY1106</p>
          </body>
        </notes>
        <annotation xmlns:sbml="http://www.sbml.org/sbml/level3/version1/core">
          <rdf:RDF xmlns:rdf="http://www.w3.org/1999/02/22-rdf-syntax-ns#" xmlns:dcterms="http://purl.org/dc/terms/" xmlns:vCard="http://www.w3.org/2001/vcard-rdf/3.0#" xmlns:vCard4="http://www.w3.org/2006/vcard/ns#" xmlns:bqbiol="http://biomodels.net/biology-qualifiers/" xmlns:bqmodel="http://biomodels.net/model-qualifiers/">
            <rdf:Description rdf:about="#SLI0618">
              <bqbiol:is>
                <rdf:Bag>
                  <rdf:li rdf:resource="http://identifiers.org/ec-code/2.4.2.1"/>
                </rdf:Bag>
              </bqbiol:is>
            </rdf:Description>
          </rdf:RDF>
        </annotation>
        <listOfReactants>
          <speciesReference species="M_pi__91__c__93__" stoichiometry="1" constant="true"/>
          <speciesReference species="M_2dan__91__c__93__" stoichiometry="1" constant="true"/>
        </listOfReactants>
        <listOfProducts>
          <speciesReference species="M_ad__91__c__93__" stoichiometry="1" constant="true"/>
          <speciesReference species="M_2dr1p__91__c__93__" stoichiometry="1" constant="true"/>
        </listOfProducts>
        <fbc:geneProductAssociation>
          <fbc:or>
            <fbc:geneProductRef fbc:geneProduct="G_Aurli1_75220"/>
            <fbc:geneProductRef fbc:geneProduct="G_Aurli1_33402"/>
          </fbc:or>
        </fbc:geneProductAssociation>
      </reaction>
      <reaction metaid="SLI0619" id="SLI0619" name="Adenosine:phosphate alpha-D-ribosyltransferase" reversible="true" fast="false" fbc:lowerFluxBound="FB1N1000" fbc:upperFluxBound="FB6N1000">
        <notes>
          <body xmlns="http://www.w3.org/1999/xhtml">
            <p>References:KAAS</p>
            <p>NOTES: MetaCyc</p>
          </body>
        </notes>
        <annotation xmlns:sbml="http://www.sbml.org/sbml/level3/version1/core">
          <rdf:RDF xmlns:rdf="http://www.w3.org/1999/02/22-rdf-syntax-ns#" xmlns:dcterms="http://purl.org/dc/terms/" xmlns:vCard="http://www.w3.org/2001/vcard-rdf/3.0#" xmlns:vCard4="http://www.w3.org/2006/vcard/ns#" xmlns:bqbiol="http://biomodels.net/biology-qualifiers/" xmlns:bqmodel="http://biomodels.net/model-qualifiers/">
            <rdf:Description rdf:about="#SLI0619">
              <bqbiol:is>
                <rdf:Bag>
                  <rdf:li rdf:resource="http://identifiers.org/ec-code/2.4.2.1"/>
                </rdf:Bag>
              </bqbiol:is>
            </rdf:Description>
          </rdf:RDF>
        </annotation>
        <listOfReactants>
          <speciesReference species="M_pi__91__c__93__" stoichiometry="1" constant="true"/>
          <speciesReference species="M_adn__91__c__93__" stoichiometry="1" constant="true"/>
        </listOfReactants>
        <listOfProducts>
          <speciesReference species="M_r1p__91__c__93__" stoichiometry="1" constant="true"/>
          <speciesReference species="M_ad__91__c__93__" stoichiometry="1" constant="true"/>
        </listOfProducts>
        <fbc:geneProductAssociation>
          <fbc:or>
            <fbc:geneProductRef fbc:geneProduct="G_Aurli1_75220"/>
            <fbc:geneProductRef fbc:geneProduct="G_Aurli1_33402"/>
          </fbc:or>
        </fbc:geneProductAssociation>
      </reaction>
      <reaction metaid="SLI0620" id="SLI0620" name="purine-nucleoside phosphorylase" reversible="true" fast="false" fbc:lowerFluxBound="FB1N1000" fbc:upperFluxBound="FB6N1000">
        <notes>
          <body xmlns="http://www.w3.org/1999/xhtml">
            <p>References:iCY1106</p>
          </body>
        </notes>
        <annotation xmlns:sbml="http://www.sbml.org/sbml/level3/version1/core">
          <rdf:RDF xmlns:rdf="http://www.w3.org/1999/02/22-rdf-syntax-ns#" xmlns:dcterms="http://purl.org/dc/terms/" xmlns:vCard="http://www.w3.org/2001/vcard-rdf/3.0#" xmlns:vCard4="http://www.w3.org/2006/vcard/ns#" xmlns:bqbiol="http://biomodels.net/biology-qualifiers/" xmlns:bqmodel="http://biomodels.net/model-qualifiers/">
            <rdf:Description rdf:about="#SLI0620">
              <bqbiol:is>
                <rdf:Bag>
                  <rdf:li rdf:resource="http://identifiers.org/ec-code/2.4.2.1"/>
                </rdf:Bag>
              </bqbiol:is>
            </rdf:Description>
          </rdf:RDF>
        </annotation>
        <listOfReactants>
          <speciesReference species="M_gn__91__c__93__" stoichiometry="1" constant="true"/>
          <speciesReference species="M_2dr1p__91__c__93__" stoichiometry="1" constant="true"/>
        </listOfReactants>
        <listOfProducts>
          <speciesReference species="M_pi__91__c__93__" stoichiometry="1" constant="true"/>
          <speciesReference species="M_dg__91__c__93__" stoichiometry="1" constant="true"/>
        </listOfProducts>
        <fbc:geneProductAssociation>
          <fbc:or>
            <fbc:geneProductRef fbc:geneProduct="G_Aurli1_75220"/>
            <fbc:geneProductRef fbc:geneProduct="G_Aurli1_33402"/>
          </fbc:or>
        </fbc:geneProductAssociation>
      </reaction>
      <reaction metaid="SLI0621" id="SLI0621" name="Purine-nucleoside phosphorylase" reversible="false" fast="false" fbc:lowerFluxBound="FB4N0" fbc:upperFluxBound="FB6N1000">
        <notes>
          <body xmlns="http://www.w3.org/1999/xhtml">
            <p>References:iCY1106</p>
          </body>
        </notes>
        <annotation xmlns:sbml="http://www.sbml.org/sbml/level3/version1/core">
          <rdf:RDF xmlns:rdf="http://www.w3.org/1999/02/22-rdf-syntax-ns#" xmlns:dcterms="http://purl.org/dc/terms/" xmlns:vCard="http://www.w3.org/2001/vcard-rdf/3.0#" xmlns:vCard4="http://www.w3.org/2006/vcard/ns#" xmlns:bqbiol="http://biomodels.net/biology-qualifiers/" xmlns:bqmodel="http://biomodels.net/model-qualifiers/">
            <rdf:Description rdf:about="#SLI0621">
              <bqbiol:is>
                <rdf:Bag>
                  <rdf:li rdf:resource="http://identifiers.org/ec-code/2.4.2.1"/>
                </rdf:Bag>
              </bqbiol:is>
            </rdf:Description>
          </rdf:RDF>
        </annotation>
        <listOfReactants>
          <speciesReference species="M_pi__91__c__93__" stoichiometry="1" constant="true"/>
          <speciesReference species="M_du__91__c__93__" stoichiometry="1" constant="true"/>
        </listOfReactants>
        <listOfProducts>
          <speciesReference species="M_2dr1p__91__c__93__" stoichiometry="1" constant="true"/>
          <speciesReference species="M_ura__91__c__93__" stoichiometry="1" constant="true"/>
        </listOfProducts>
        <fbc:geneProductAssociation>
          <fbc:or>
            <fbc:geneProductRef fbc:geneProduct="G_Aurli1_75220"/>
            <fbc:geneProductRef fbc:geneProduct="G_Aurli1_33402"/>
          </fbc:or>
        </fbc:geneProductAssociation>
      </reaction>
      <reaction metaid="SLI0622" id="SLI0622" name="purine-nucleoside phosphorylase" reversible="true" fast="false" fbc:lowerFluxBound="FB1N1000" fbc:upperFluxBound="FB6N1000">
        <notes>
          <body xmlns="http://www.w3.org/1999/xhtml">
            <p>References:iCY1106</p>
          </body>
        </notes>
        <annotation xmlns:sbml="http://www.sbml.org/sbml/level3/version1/core">
          <rdf:RDF xmlns:rdf="http://www.w3.org/1999/02/22-rdf-syntax-ns#" xmlns:dcterms="http://purl.org/dc/terms/" xmlns:vCard="http://www.w3.org/2001/vcard-rdf/3.0#" xmlns:vCard4="http://www.w3.org/2006/vcard/ns#" xmlns:bqbiol="http://biomodels.net/biology-qualifiers/" xmlns:bqmodel="http://biomodels.net/model-qualifiers/">
            <rdf:Description rdf:about="#SLI0622">
              <bqbiol:is>
                <rdf:Bag>
                  <rdf:li rdf:resource="http://identifiers.org/ec-code/2.4.2.1"/>
                </rdf:Bag>
              </bqbiol:is>
            </rdf:Description>
          </rdf:RDF>
        </annotation>
        <listOfReactants>
          <speciesReference species="M_pi__91__c__93__" stoichiometry="1" constant="true"/>
          <speciesReference species="M_gsn__91__c__93__" stoichiometry="1" constant="true"/>
        </listOfReactants>
        <listOfProducts>
          <speciesReference species="M_r1p__91__c__93__" stoichiometry="1" constant="true"/>
          <speciesReference species="M_gn__91__c__93__" stoichiometry="1" constant="true"/>
        </listOfProducts>
        <fbc:geneProductAssociation>
          <fbc:or>
            <fbc:geneProductRef fbc:geneProduct="G_Aurli1_75220"/>
            <fbc:geneProductRef fbc:geneProduct="G_Aurli1_33402"/>
          </fbc:or>
        </fbc:geneProductAssociation>
      </reaction>
      <reaction metaid="SLI0623" id="SLI0623" name="purine-nucleoside phosphorylase" reversible="false" fast="false" fbc:lowerFluxBound="FB4N0" fbc:upperFluxBound="FB6N1000">
        <notes>
          <body xmlns="http://www.w3.org/1999/xhtml">
            <p>References:iCY1106</p>
          </body>
        </notes>
        <annotation xmlns:sbml="http://www.sbml.org/sbml/level3/version1/core">
          <rdf:RDF xmlns:rdf="http://www.w3.org/1999/02/22-rdf-syntax-ns#" xmlns:dcterms="http://purl.org/dc/terms/" xmlns:vCard="http://www.w3.org/2001/vcard-rdf/3.0#" xmlns:vCard4="http://www.w3.org/2006/vcard/ns#" xmlns:bqbiol="http://biomodels.net/biology-qualifiers/" xmlns:bqmodel="http://biomodels.net/model-qualifiers/">
            <rdf:Description rdf:about="#SLI0623">
              <bqbiol:is>
                <rdf:Bag>
                  <rdf:li rdf:resource="http://identifiers.org/ec-code/2.4.2.1"/>
                </rdf:Bag>
              </bqbiol:is>
            </rdf:Description>
          </rdf:RDF>
        </annotation>
        <listOfReactants>
          <speciesReference species="M_pi__91__c__93__" stoichiometry="1" constant="true"/>
          <speciesReference species="M_inos__91__c__93__" stoichiometry="1" constant="true"/>
        </listOfReactants>
        <listOfProducts>
          <speciesReference species="M_r1p__91__c__93__" stoichiometry="1" constant="true"/>
          <speciesReference species="M_hyxn__91__c__93__" stoichiometry="1" constant="true"/>
        </listOfProducts>
        <fbc:geneProductAssociation>
          <fbc:or>
            <fbc:geneProductRef fbc:geneProduct="G_Aurli1_75220"/>
            <fbc:geneProductRef fbc:geneProduct="G_Aurli1_33402"/>
          </fbc:or>
        </fbc:geneProductAssociation>
      </reaction>
      <reaction metaid="SLI0624" id="SLI0624" name="purine-nucleoside phosphorylase" reversible="true" fast="false" fbc:lowerFluxBound="FB1N1000" fbc:upperFluxBound="FB6N1000">
        <notes>
          <body xmlns="http://www.w3.org/1999/xhtml">
            <p>References:iCY1106</p>
          </body>
        </notes>
        <annotation xmlns:sbml="http://www.sbml.org/sbml/level3/version1/core">
          <rdf:RDF xmlns:rdf="http://www.w3.org/1999/02/22-rdf-syntax-ns#" xmlns:dcterms="http://purl.org/dc/terms/" xmlns:vCard="http://www.w3.org/2001/vcard-rdf/3.0#" xmlns:vCard4="http://www.w3.org/2006/vcard/ns#" xmlns:bqbiol="http://biomodels.net/biology-qualifiers/" xmlns:bqmodel="http://biomodels.net/model-qualifiers/">
            <rdf:Description rdf:about="#SLI0624">
              <bqbiol:is>
                <rdf:Bag>
                  <rdf:li rdf:resource="http://identifiers.org/ec-code/2.4.2.1"/>
                </rdf:Bag>
              </bqbiol:is>
            </rdf:Description>
          </rdf:RDF>
        </annotation>
        <listOfReactants>
          <speciesReference species="M_pi__91__c__93__" stoichiometry="1" constant="true"/>
          <speciesReference species="M_xtsine__91__c__93__" stoichiometry="1" constant="true"/>
        </listOfReactants>
        <listOfProducts>
          <speciesReference species="M_r1p__91__c__93__" stoichiometry="1" constant="true"/>
          <speciesReference species="M_xan__91__c__93__" stoichiometry="1" constant="true"/>
        </listOfProducts>
        <fbc:geneProductAssociation>
          <fbc:or>
            <fbc:geneProductRef fbc:geneProduct="G_Aurli1_75220"/>
            <fbc:geneProductRef fbc:geneProduct="G_Aurli1_33402"/>
          </fbc:or>
        </fbc:geneProductAssociation>
      </reaction>
      <reaction metaid="SLI0625" id="SLI0625" name="IMP dehydrogenase" reversible="false" fast="false" fbc:lowerFluxBound="FB4N0" fbc:upperFluxBound="FB6N1000">
        <notes>
          <body xmlns="http://www.w3.org/1999/xhtml">
            <p>References:iCY1106</p>
          </body>
        </notes>
        <annotation xmlns:sbml="http://www.sbml.org/sbml/level3/version1/core">
          <rdf:RDF xmlns:rdf="http://www.w3.org/1999/02/22-rdf-syntax-ns#" xmlns:dcterms="http://purl.org/dc/terms/" xmlns:vCard="http://www.w3.org/2001/vcard-rdf/3.0#" xmlns:vCard4="http://www.w3.org/2006/vcard/ns#" xmlns:bqbiol="http://biomodels.net/biology-qualifiers/" xmlns:bqmodel="http://biomodels.net/model-qualifiers/">
            <rdf:Description rdf:about="#SLI0625">
              <bqbiol:is>
                <rdf:Bag>
                  <rdf:li rdf:resource="http://identifiers.org/ec-code/1.1.1.205"/>
                </rdf:Bag>
              </bqbiol:is>
            </rdf:Description>
          </rdf:RDF>
        </annotation>
        <listOfReactants>
          <speciesReference species="M_h2o__91__c__93__" stoichiometry="1" constant="true"/>
          <speciesReference species="M_nad__91__c__93__" stoichiometry="1" constant="true"/>
          <speciesReference species="M_imp__91__c__93__" stoichiometry="1" constant="true"/>
        </listOfReactants>
        <listOfProducts>
          <speciesReference species="M_h__91__c__93__" stoichiometry="1" constant="true"/>
          <speciesReference species="M_nadh__91__c__93__" stoichiometry="1" constant="true"/>
          <speciesReference species="M_xmp__91__c__93__" stoichiometry="1" constant="true"/>
        </listOfProducts>
        <fbc:geneProductAssociation>
          <fbc:or>
            <fbc:geneProductRef fbc:geneProduct="G_Aurli1_1192"/>
            <fbc:geneProductRef fbc:geneProduct="G_Aurli1_43000"/>
          </fbc:or>
        </fbc:geneProductAssociation>
      </reaction>
      <reaction metaid="SLI0626" id="SLI0626" name="IMP dehydrogenase" reversible="false" fast="false" fbc:lowerFluxBound="FB4N0" fbc:upperFluxBound="FB6N1000">
        <notes>
          <body xmlns="http://www.w3.org/1999/xhtml">
            <p>References:iCY1106</p>
          </body>
        </notes>
        <annotation xmlns:sbml="http://www.sbml.org/sbml/level3/version1/core">
          <rdf:RDF xmlns:rdf="http://www.w3.org/1999/02/22-rdf-syntax-ns#" xmlns:dcterms="http://purl.org/dc/terms/" xmlns:vCard="http://www.w3.org/2001/vcard-rdf/3.0#" xmlns:vCard4="http://www.w3.org/2006/vcard/ns#" xmlns:bqbiol="http://biomodels.net/biology-qualifiers/" xmlns:bqmodel="http://biomodels.net/model-qualifiers/">
            <rdf:Description rdf:about="#SLI0626">
              <bqbiol:is>
                <rdf:Bag>
                  <rdf:li rdf:resource="http://identifiers.org/ec-code/1.1.1.205"/>
                </rdf:Bag>
              </bqbiol:is>
            </rdf:Description>
          </rdf:RDF>
        </annotation>
        <listOfReactants>
          <speciesReference species="M_h2o__91__m__93__" stoichiometry="1" constant="true"/>
          <speciesReference species="M_nad__91__m__93__" stoichiometry="1" constant="true"/>
          <speciesReference species="M_imp__91__m__93__" stoichiometry="1" constant="true"/>
        </listOfReactants>
        <listOfProducts>
          <speciesReference species="M_h__91__m__93__" stoichiometry="1" constant="true"/>
          <speciesReference species="M_nadh__91__m__93__" stoichiometry="1" constant="true"/>
          <speciesReference species="M_xmp__91__m__93__" stoichiometry="1" constant="true"/>
        </listOfProducts>
        <fbc:geneProductAssociation>
          <fbc:geneProductRef fbc:geneProduct="G_Aurli1_1192"/>
        </fbc:geneProductAssociation>
      </reaction>
      <reaction metaid="SLI0627" id="SLI0627" name="Nucleoside diphosphate kinase" reversible="false" fast="false" fbc:lowerFluxBound="FB4N0" fbc:upperFluxBound="FB6N1000">
        <notes>
          <body xmlns="http://www.w3.org/1999/xhtml">
            <p>References:iCY1106</p>
          </body>
        </notes>
        <annotation xmlns:sbml="http://www.sbml.org/sbml/level3/version1/core">
          <rdf:RDF xmlns:rdf="http://www.w3.org/1999/02/22-rdf-syntax-ns#" xmlns:dcterms="http://purl.org/dc/terms/" xmlns:vCard="http://www.w3.org/2001/vcard-rdf/3.0#" xmlns:vCard4="http://www.w3.org/2006/vcard/ns#" xmlns:bqbiol="http://biomodels.net/biology-qualifiers/" xmlns:bqmodel="http://biomodels.net/model-qualifiers/">
            <rdf:Description rdf:about="#SLI0627">
              <bqbiol:is>
                <rdf:Bag>
                  <rdf:li rdf:resource="http://identifiers.org/ec-code/2.7.4.6"/>
                </rdf:Bag>
              </bqbiol:is>
            </rdf:Description>
          </rdf:RDF>
        </annotation>
        <listOfReactants>
          <speciesReference species="M_atp__91__c__93__" stoichiometry="1" constant="true"/>
          <speciesReference species="M_cdp__91__c__93__" stoichiometry="1" constant="true"/>
        </listOfReactants>
        <listOfProducts>
          <speciesReference species="M_adp__91__c__93__" stoichiometry="1" constant="true"/>
          <speciesReference species="M_ctp__91__c__93__" stoichiometry="1" constant="true"/>
        </listOfProducts>
        <fbc:geneProductAssociation>
          <fbc:or>
            <fbc:geneProductRef fbc:geneProduct="G_Aurli1_114891"/>
            <fbc:geneProductRef fbc:geneProduct="G_Aurli1_62206"/>
          </fbc:or>
        </fbc:geneProductAssociation>
      </reaction>
      <reaction metaid="SLI0628" id="SLI0628" name="Nucleoside diphosphate kinase" reversible="false" fast="false" fbc:lowerFluxBound="FB4N0" fbc:upperFluxBound="FB6N1000">
        <notes>
          <body xmlns="http://www.w3.org/1999/xhtml">
            <p>References:iCY1106</p>
          </body>
        </notes>
        <annotation xmlns:sbml="http://www.sbml.org/sbml/level3/version1/core">
          <rdf:RDF xmlns:rdf="http://www.w3.org/1999/02/22-rdf-syntax-ns#" xmlns:dcterms="http://purl.org/dc/terms/" xmlns:vCard="http://www.w3.org/2001/vcard-rdf/3.0#" xmlns:vCard4="http://www.w3.org/2006/vcard/ns#" xmlns:bqbiol="http://biomodels.net/biology-qualifiers/" xmlns:bqmodel="http://biomodels.net/model-qualifiers/">
            <rdf:Description rdf:about="#SLI0628">
              <bqbiol:is>
                <rdf:Bag>
                  <rdf:li rdf:resource="http://identifiers.org/ec-code/2.7.4.6"/>
                </rdf:Bag>
              </bqbiol:is>
            </rdf:Description>
          </rdf:RDF>
        </annotation>
        <listOfReactants>
          <speciesReference species="M_atp__91__c__93__" stoichiometry="1" constant="true"/>
          <speciesReference species="M_dadp__91__c__93__" stoichiometry="1" constant="true"/>
        </listOfReactants>
        <listOfProducts>
          <speciesReference species="M_adp__91__c__93__" stoichiometry="1" constant="true"/>
          <speciesReference species="M_datp__91__c__93__" stoichiometry="1" constant="true"/>
        </listOfProducts>
        <fbc:geneProductAssociation>
          <fbc:or>
            <fbc:geneProductRef fbc:geneProduct="G_Aurli1_114891"/>
            <fbc:geneProductRef fbc:geneProduct="G_Aurli1_62206"/>
          </fbc:or>
        </fbc:geneProductAssociation>
      </reaction>
      <reaction metaid="SLI0629" id="SLI0629" name="Nucleoside diphosphate kinase" reversible="false" fast="false" fbc:lowerFluxBound="FB4N0" fbc:upperFluxBound="FB6N1000">
        <notes>
          <body xmlns="http://www.w3.org/1999/xhtml">
            <p>References:iCY1106</p>
          </body>
        </notes>
        <annotation xmlns:sbml="http://www.sbml.org/sbml/level3/version1/core">
          <rdf:RDF xmlns:rdf="http://www.w3.org/1999/02/22-rdf-syntax-ns#" xmlns:dcterms="http://purl.org/dc/terms/" xmlns:vCard="http://www.w3.org/2001/vcard-rdf/3.0#" xmlns:vCard4="http://www.w3.org/2006/vcard/ns#" xmlns:bqbiol="http://biomodels.net/biology-qualifiers/" xmlns:bqmodel="http://biomodels.net/model-qualifiers/">
            <rdf:Description rdf:about="#SLI0629">
              <bqbiol:is>
                <rdf:Bag>
                  <rdf:li rdf:resource="http://identifiers.org/ec-code/2.7.4.6"/>
                </rdf:Bag>
              </bqbiol:is>
            </rdf:Description>
          </rdf:RDF>
        </annotation>
        <listOfReactants>
          <speciesReference species="M_atp__91__c__93__" stoichiometry="1" constant="true"/>
          <speciesReference species="M_dcdp__91__c__93__" stoichiometry="1" constant="true"/>
        </listOfReactants>
        <listOfProducts>
          <speciesReference species="M_adp__91__c__93__" stoichiometry="1" constant="true"/>
          <speciesReference species="M_dctp__91__c__93__" stoichiometry="1" constant="true"/>
        </listOfProducts>
        <fbc:geneProductAssociation>
          <fbc:or>
            <fbc:geneProductRef fbc:geneProduct="G_Aurli1_114891"/>
            <fbc:geneProductRef fbc:geneProduct="G_Aurli1_62206"/>
          </fbc:or>
        </fbc:geneProductAssociation>
      </reaction>
      <reaction metaid="SLI0630" id="SLI0630" name="Nucleoside diphosphate kinase" reversible="false" fast="false" fbc:lowerFluxBound="FB4N0" fbc:upperFluxBound="FB6N1000">
        <notes>
          <body xmlns="http://www.w3.org/1999/xhtml">
            <p>References:iCY1106</p>
          </body>
        </notes>
        <annotation xmlns:sbml="http://www.sbml.org/sbml/level3/version1/core">
          <rdf:RDF xmlns:rdf="http://www.w3.org/1999/02/22-rdf-syntax-ns#" xmlns:dcterms="http://purl.org/dc/terms/" xmlns:vCard="http://www.w3.org/2001/vcard-rdf/3.0#" xmlns:vCard4="http://www.w3.org/2006/vcard/ns#" xmlns:bqbiol="http://biomodels.net/biology-qualifiers/" xmlns:bqmodel="http://biomodels.net/model-qualifiers/">
            <rdf:Description rdf:about="#SLI0630">
              <bqbiol:is>
                <rdf:Bag>
                  <rdf:li rdf:resource="http://identifiers.org/ec-code/2.7.4.6"/>
                </rdf:Bag>
              </bqbiol:is>
            </rdf:Description>
          </rdf:RDF>
        </annotation>
        <listOfReactants>
          <speciesReference species="M_atp__91__c__93__" stoichiometry="1" constant="true"/>
          <speciesReference species="M_dgdp__91__c__93__" stoichiometry="1" constant="true"/>
        </listOfReactants>
        <listOfProducts>
          <speciesReference species="M_adp__91__c__93__" stoichiometry="1" constant="true"/>
          <speciesReference species="M_dgtp__91__c__93__" stoichiometry="1" constant="true"/>
        </listOfProducts>
        <fbc:geneProductAssociation>
          <fbc:or>
            <fbc:geneProductRef fbc:geneProduct="G_Aurli1_114891"/>
            <fbc:geneProductRef fbc:geneProduct="G_Aurli1_62206"/>
          </fbc:or>
        </fbc:geneProductAssociation>
      </reaction>
      <reaction metaid="SLI0631" id="SLI0631" name="Nucleoside diphosphate kinase" reversible="false" fast="false" fbc:lowerFluxBound="FB4N0" fbc:upperFluxBound="FB6N1000">
        <notes>
          <body xmlns="http://www.w3.org/1999/xhtml">
            <p>References:iCY1106</p>
          </body>
        </notes>
        <annotation xmlns:sbml="http://www.sbml.org/sbml/level3/version1/core">
          <rdf:RDF xmlns:rdf="http://www.w3.org/1999/02/22-rdf-syntax-ns#" xmlns:dcterms="http://purl.org/dc/terms/" xmlns:vCard="http://www.w3.org/2001/vcard-rdf/3.0#" xmlns:vCard4="http://www.w3.org/2006/vcard/ns#" xmlns:bqbiol="http://biomodels.net/biology-qualifiers/" xmlns:bqmodel="http://biomodels.net/model-qualifiers/">
            <rdf:Description rdf:about="#SLI0631">
              <bqbiol:is>
                <rdf:Bag>
                  <rdf:li rdf:resource="http://identifiers.org/ec-code/2.7.4.6"/>
                </rdf:Bag>
              </bqbiol:is>
            </rdf:Description>
          </rdf:RDF>
        </annotation>
        <listOfReactants>
          <speciesReference species="M_atp__91__c__93__" stoichiometry="1" constant="true"/>
          <speciesReference species="M_dtdp__91__c__93__" stoichiometry="1" constant="true"/>
        </listOfReactants>
        <listOfProducts>
          <speciesReference species="M_adp__91__c__93__" stoichiometry="1" constant="true"/>
          <speciesReference species="M_dttp__91__c__93__" stoichiometry="1" constant="true"/>
        </listOfProducts>
        <fbc:geneProductAssociation>
          <fbc:or>
            <fbc:geneProductRef fbc:geneProduct="G_Aurli1_114891"/>
            <fbc:geneProductRef fbc:geneProduct="G_Aurli1_62206"/>
          </fbc:or>
        </fbc:geneProductAssociation>
      </reaction>
      <reaction metaid="SLI0632" id="SLI0632" name="nucleoside-diphosphate kinase" reversible="false" fast="false" fbc:lowerFluxBound="FB4N0" fbc:upperFluxBound="FB6N1000">
        <notes>
          <body xmlns="http://www.w3.org/1999/xhtml">
            <p>References:iCY1106</p>
          </body>
        </notes>
        <annotation xmlns:sbml="http://www.sbml.org/sbml/level3/version1/core">
          <rdf:RDF xmlns:rdf="http://www.w3.org/1999/02/22-rdf-syntax-ns#" xmlns:dcterms="http://purl.org/dc/terms/" xmlns:vCard="http://www.w3.org/2001/vcard-rdf/3.0#" xmlns:vCard4="http://www.w3.org/2006/vcard/ns#" xmlns:bqbiol="http://biomodels.net/biology-qualifiers/" xmlns:bqmodel="http://biomodels.net/model-qualifiers/">
            <rdf:Description rdf:about="#SLI0632">
              <bqbiol:is>
                <rdf:Bag>
                  <rdf:li rdf:resource="http://identifiers.org/ec-code/2.7.4.6"/>
                </rdf:Bag>
              </bqbiol:is>
            </rdf:Description>
          </rdf:RDF>
        </annotation>
        <listOfReactants>
          <speciesReference species="M_atp__91__c__93__" stoichiometry="1" constant="true"/>
          <speciesReference species="M_dudp__91__c__93__" stoichiometry="1" constant="true"/>
        </listOfReactants>
        <listOfProducts>
          <speciesReference species="M_adp__91__c__93__" stoichiometry="1" constant="true"/>
          <speciesReference species="M_dutp__91__c__93__" stoichiometry="1" constant="true"/>
        </listOfProducts>
        <fbc:geneProductAssociation>
          <fbc:or>
            <fbc:geneProductRef fbc:geneProduct="G_Aurli1_114891"/>
            <fbc:geneProductRef fbc:geneProduct="G_Aurli1_62206"/>
          </fbc:or>
        </fbc:geneProductAssociation>
      </reaction>
      <reaction metaid="SLI0633" id="SLI0633" name="Nucleoside diphosphate kinase" reversible="false" fast="false" fbc:lowerFluxBound="FB4N0" fbc:upperFluxBound="FB6N1000">
        <notes>
          <body xmlns="http://www.w3.org/1999/xhtml">
            <p>References:iCY1106</p>
            <p>NOTES: MetaCyc</p>
          </body>
        </notes>
        <annotation xmlns:sbml="http://www.sbml.org/sbml/level3/version1/core">
          <rdf:RDF xmlns:rdf="http://www.w3.org/1999/02/22-rdf-syntax-ns#" xmlns:dcterms="http://purl.org/dc/terms/" xmlns:vCard="http://www.w3.org/2001/vcard-rdf/3.0#" xmlns:vCard4="http://www.w3.org/2006/vcard/ns#" xmlns:bqbiol="http://biomodels.net/biology-qualifiers/" xmlns:bqmodel="http://biomodels.net/model-qualifiers/">
            <rdf:Description rdf:about="#SLI0633">
              <bqbiol:is>
                <rdf:Bag>
                  <rdf:li rdf:resource="http://identifiers.org/ec-code/2.7.4.6"/>
                </rdf:Bag>
              </bqbiol:is>
            </rdf:Description>
          </rdf:RDF>
        </annotation>
        <listOfReactants>
          <speciesReference species="M_atp__91__c__93__" stoichiometry="1" constant="true"/>
          <speciesReference species="M_gdp__91__c__93__" stoichiometry="1" constant="true"/>
        </listOfReactants>
        <listOfProducts>
          <speciesReference species="M_adp__91__c__93__" stoichiometry="1" constant="true"/>
          <speciesReference species="M_gtp__91__c__93__" stoichiometry="1" constant="true"/>
        </listOfProducts>
        <fbc:geneProductAssociation>
          <fbc:or>
            <fbc:geneProductRef fbc:geneProduct="G_Aurli1_114891"/>
            <fbc:geneProductRef fbc:geneProduct="G_Aurli1_62206"/>
          </fbc:or>
        </fbc:geneProductAssociation>
      </reaction>
      <reaction metaid="SLI0634" id="SLI0634" name="Nucleoside diphosphate kinase" reversible="false" fast="false" fbc:lowerFluxBound="FB4N0" fbc:upperFluxBound="FB6N1000">
        <notes>
          <body xmlns="http://www.w3.org/1999/xhtml">
            <p>References:iCY1106</p>
          </body>
        </notes>
        <annotation xmlns:sbml="http://www.sbml.org/sbml/level3/version1/core">
          <rdf:RDF xmlns:rdf="http://www.w3.org/1999/02/22-rdf-syntax-ns#" xmlns:dcterms="http://purl.org/dc/terms/" xmlns:vCard="http://www.w3.org/2001/vcard-rdf/3.0#" xmlns:vCard4="http://www.w3.org/2006/vcard/ns#" xmlns:bqbiol="http://biomodels.net/biology-qualifiers/" xmlns:bqmodel="http://biomodels.net/model-qualifiers/">
            <rdf:Description rdf:about="#SLI0634">
              <bqbiol:is>
                <rdf:Bag>
                  <rdf:li rdf:resource="http://identifiers.org/ec-code/2.7.4.6"/>
                </rdf:Bag>
              </bqbiol:is>
            </rdf:Description>
          </rdf:RDF>
        </annotation>
        <listOfReactants>
          <speciesReference species="M_atp__91__c__93__" stoichiometry="1" constant="true"/>
          <speciesReference species="M_idp__91__c__93__" stoichiometry="1" constant="true"/>
        </listOfReactants>
        <listOfProducts>
          <speciesReference species="M_adp__91__c__93__" stoichiometry="1" constant="true"/>
          <speciesReference species="M_itp__91__c__93__" stoichiometry="1" constant="true"/>
        </listOfProducts>
        <fbc:geneProductAssociation>
          <fbc:or>
            <fbc:geneProductRef fbc:geneProduct="G_Aurli1_114891"/>
            <fbc:geneProductRef fbc:geneProduct="G_Aurli1_62206"/>
          </fbc:or>
        </fbc:geneProductAssociation>
      </reaction>
      <reaction metaid="SLI0635" id="SLI0635" name="Nucleoside diphosphate kinase" reversible="false" fast="false" fbc:lowerFluxBound="FB4N0" fbc:upperFluxBound="FB6N1000">
        <notes>
          <body xmlns="http://www.w3.org/1999/xhtml">
            <p>References:iCY1106</p>
          </body>
        </notes>
        <annotation xmlns:sbml="http://www.sbml.org/sbml/level3/version1/core">
          <rdf:RDF xmlns:rdf="http://www.w3.org/1999/02/22-rdf-syntax-ns#" xmlns:dcterms="http://purl.org/dc/terms/" xmlns:vCard="http://www.w3.org/2001/vcard-rdf/3.0#" xmlns:vCard4="http://www.w3.org/2006/vcard/ns#" xmlns:bqbiol="http://biomodels.net/biology-qualifiers/" xmlns:bqmodel="http://biomodels.net/model-qualifiers/">
            <rdf:Description rdf:about="#SLI0635">
              <bqbiol:is>
                <rdf:Bag>
                  <rdf:li rdf:resource="http://identifiers.org/ec-code/2.7.4.6"/>
                </rdf:Bag>
              </bqbiol:is>
            </rdf:Description>
          </rdf:RDF>
        </annotation>
        <listOfReactants>
          <speciesReference species="M_atp__91__c__93__" stoichiometry="1" constant="true"/>
          <speciesReference species="M_udp__91__c__93__" stoichiometry="1" constant="true"/>
        </listOfReactants>
        <listOfProducts>
          <speciesReference species="M_h__91__c__93__" stoichiometry="1" constant="true"/>
          <speciesReference species="M_adp__91__c__93__" stoichiometry="1" constant="true"/>
          <speciesReference species="M_utp__91__c__93__" stoichiometry="1" constant="true"/>
        </listOfProducts>
        <fbc:geneProductAssociation>
          <fbc:or>
            <fbc:geneProductRef fbc:geneProduct="G_Aurli1_114891"/>
            <fbc:geneProductRef fbc:geneProduct="G_Aurli1_62206"/>
          </fbc:or>
        </fbc:geneProductAssociation>
      </reaction>
      <reaction metaid="SLI0636" id="SLI0636" name="exopolyphosphatase" reversible="true" fast="false" fbc:lowerFluxBound="FB1N1000" fbc:upperFluxBound="FB6N1000">
        <notes>
          <body xmlns="http://www.w3.org/1999/xhtml">
            <p>References:KAAS</p>
          </body>
        </notes>
        <annotation xmlns:sbml="http://www.sbml.org/sbml/level3/version1/core">
          <rdf:RDF xmlns:rdf="http://www.w3.org/1999/02/22-rdf-syntax-ns#" xmlns:dcterms="http://purl.org/dc/terms/" xmlns:vCard="http://www.w3.org/2001/vcard-rdf/3.0#" xmlns:vCard4="http://www.w3.org/2006/vcard/ns#" xmlns:bqbiol="http://biomodels.net/biology-qualifiers/" xmlns:bqmodel="http://biomodels.net/model-qualifiers/">
            <rdf:Description rdf:about="#SLI0636">
              <bqbiol:is>
                <rdf:Bag>
                  <rdf:li rdf:resource="http://identifiers.org/ec-code/3.6.1.11"/>
                </rdf:Bag>
              </bqbiol:is>
            </rdf:Description>
          </rdf:RDF>
        </annotation>
        <listOfReactants>
          <speciesReference species="M_h2o__91__c__93__" stoichiometry="1" constant="true"/>
          <speciesReference species="M_pppgpp__91__c__93__" stoichiometry="1" constant="true"/>
        </listOfReactants>
        <listOfProducts>
          <speciesReference species="M_h__91__c__93__" stoichiometry="1" constant="true"/>
          <speciesReference species="M_pi__91__c__93__" stoichiometry="1" constant="true"/>
          <speciesReference species="M_ppgpp__91__c__93__" stoichiometry="1" constant="true"/>
        </listOfProducts>
        <fbc:geneProductAssociation>
          <fbc:geneProductRef fbc:geneProduct="G_Aurli1_40044"/>
        </fbc:geneProductAssociation>
      </reaction>
      <reaction metaid="SLI0637" id="SLI0637" name="Pyrophosphate phosphohydrolase" reversible="false" fast="false" fbc:lowerFluxBound="FB4N0" fbc:upperFluxBound="FB6N1000">
        <notes>
          <body xmlns="http://www.w3.org/1999/xhtml">
            <p>References:AraGEM</p>
          </body>
        </notes>
        <annotation xmlns:sbml="http://www.sbml.org/sbml/level3/version1/core">
          <rdf:RDF xmlns:rdf="http://www.w3.org/1999/02/22-rdf-syntax-ns#" xmlns:dcterms="http://purl.org/dc/terms/" xmlns:vCard="http://www.w3.org/2001/vcard-rdf/3.0#" xmlns:vCard4="http://www.w3.org/2006/vcard/ns#" xmlns:bqbiol="http://biomodels.net/biology-qualifiers/" xmlns:bqmodel="http://biomodels.net/model-qualifiers/">
            <rdf:Description rdf:about="#SLI0637">
              <bqbiol:is>
                <rdf:Bag>
                  <rdf:li rdf:resource="http://identifiers.org/ec-code/3.1.7.2"/>
                </rdf:Bag>
              </bqbiol:is>
            </rdf:Description>
          </rdf:RDF>
        </annotation>
        <listOfReactants>
          <speciesReference species="M_h2o__91__c__93__" stoichiometry="1" constant="true"/>
          <speciesReference species="M_ppgpp__91__c__93__" stoichiometry="1" constant="true"/>
        </listOfReactants>
        <listOfProducts>
          <speciesReference species="M_ppi__91__c__93__" stoichiometry="1" constant="true"/>
          <speciesReference species="M_gdp__91__c__93__" stoichiometry="1" constant="true"/>
        </listOfProducts>
        <fbc:geneProductAssociation>
          <fbc:or>
            <fbc:geneProductRef fbc:geneProduct="G_Aurli1_73555"/>
            <fbc:geneProductRef fbc:geneProduct="G_Aurli1_142338"/>
            <fbc:geneProductRef fbc:geneProduct="G_Aurli1_35030"/>
          </fbc:or>
        </fbc:geneProductAssociation>
      </reaction>
      <reaction metaid="SLI0638" id="SLI0638" name="dITP/XTP pyrophosphatase" reversible="false" fast="false" fbc:lowerFluxBound="FB4N0" fbc:upperFluxBound="FB6N1000">
        <notes>
          <body xmlns="http://www.w3.org/1999/xhtml">
            <p>References:iCY1106</p>
          </body>
        </notes>
        <annotation xmlns:sbml="http://www.sbml.org/sbml/level3/version1/core">
          <rdf:RDF xmlns:rdf="http://www.w3.org/1999/02/22-rdf-syntax-ns#" xmlns:dcterms="http://purl.org/dc/terms/" xmlns:vCard="http://www.w3.org/2001/vcard-rdf/3.0#" xmlns:vCard4="http://www.w3.org/2006/vcard/ns#" xmlns:bqbiol="http://biomodels.net/biology-qualifiers/" xmlns:bqmodel="http://biomodels.net/model-qualifiers/">
            <rdf:Description rdf:about="#SLI0638">
              <bqbiol:is>
                <rdf:Bag>
                  <rdf:li rdf:resource="http://identifiers.org/ec-code/3.6.1.19"/>
                </rdf:Bag>
              </bqbiol:is>
            </rdf:Description>
          </rdf:RDF>
        </annotation>
        <listOfReactants>
          <speciesReference species="M_h2o__91__c__93__" stoichiometry="1" constant="true"/>
          <speciesReference species="M_dgtp__91__c__93__" stoichiometry="1" constant="true"/>
        </listOfReactants>
        <listOfProducts>
          <speciesReference species="M_h__91__c__93__" stoichiometry="2" constant="true"/>
          <speciesReference species="M_ppi__91__c__93__" stoichiometry="1" constant="true"/>
          <speciesReference species="M_dgmp__91__c__93__" stoichiometry="1" constant="true"/>
        </listOfProducts>
        <fbc:geneProductAssociation>
          <fbc:or>
            <fbc:geneProductRef fbc:geneProduct="G_Aurli1_141515"/>
            <fbc:geneProductRef fbc:geneProduct="G_Aurli1_86100"/>
            <fbc:geneProductRef fbc:geneProduct="G_Aurli1_12987"/>
          </fbc:or>
        </fbc:geneProductAssociation>
      </reaction>
      <reaction metaid="SLI0639" id="SLI0639" name="dITP/XTP pyrophosphatase" reversible="false" fast="false" fbc:lowerFluxBound="FB4N0" fbc:upperFluxBound="FB6N1000">
        <notes>
          <body xmlns="http://www.w3.org/1999/xhtml">
            <p>References:iCY1106</p>
          </body>
        </notes>
        <annotation xmlns:sbml="http://www.sbml.org/sbml/level3/version1/core">
          <rdf:RDF xmlns:rdf="http://www.w3.org/1999/02/22-rdf-syntax-ns#" xmlns:dcterms="http://purl.org/dc/terms/" xmlns:vCard="http://www.w3.org/2001/vcard-rdf/3.0#" xmlns:vCard4="http://www.w3.org/2006/vcard/ns#" xmlns:bqbiol="http://biomodels.net/biology-qualifiers/" xmlns:bqmodel="http://biomodels.net/model-qualifiers/">
            <rdf:Description rdf:about="#SLI0639">
              <bqbiol:is>
                <rdf:Bag>
                  <rdf:li rdf:resource="http://identifiers.org/ec-code/3.6.1.19"/>
                </rdf:Bag>
              </bqbiol:is>
            </rdf:Description>
          </rdf:RDF>
        </annotation>
        <listOfReactants>
          <speciesReference species="M_h2o__91__e__93__" stoichiometry="1" constant="true"/>
          <speciesReference species="M_dgtp__91__e__93__" stoichiometry="1" constant="true"/>
        </listOfReactants>
        <listOfProducts>
          <speciesReference species="M_h__91__e__93__" stoichiometry="2" constant="true"/>
          <speciesReference species="M_dgmp__91__e__93__" stoichiometry="1" constant="true"/>
          <speciesReference species="M_ppi__91__e__93__" stoichiometry="1" constant="true"/>
        </listOfProducts>
        <fbc:geneProductAssociation>
          <fbc:geneProductRef fbc:geneProduct="G_Aurli1_12987"/>
        </fbc:geneProductAssociation>
      </reaction>
      <reaction metaid="SLI0640" id="SLI0640" name="dITP/XTP pyrophosphatase" reversible="false" fast="false" fbc:lowerFluxBound="FB4N0" fbc:upperFluxBound="FB6N1000">
        <notes>
          <body xmlns="http://www.w3.org/1999/xhtml">
            <p>References:iCY1106</p>
          </body>
        </notes>
        <annotation xmlns:sbml="http://www.sbml.org/sbml/level3/version1/core">
          <rdf:RDF xmlns:rdf="http://www.w3.org/1999/02/22-rdf-syntax-ns#" xmlns:dcterms="http://purl.org/dc/terms/" xmlns:vCard="http://www.w3.org/2001/vcard-rdf/3.0#" xmlns:vCard4="http://www.w3.org/2006/vcard/ns#" xmlns:bqbiol="http://biomodels.net/biology-qualifiers/" xmlns:bqmodel="http://biomodels.net/model-qualifiers/">
            <rdf:Description rdf:about="#SLI0640">
              <bqbiol:is>
                <rdf:Bag>
                  <rdf:li rdf:resource="http://identifiers.org/ec-code/3.6.1.19"/>
                </rdf:Bag>
              </bqbiol:is>
            </rdf:Description>
          </rdf:RDF>
        </annotation>
        <listOfReactants>
          <speciesReference species="M_h2o__91__c__93__" stoichiometry="1" constant="true"/>
          <speciesReference species="M_gtp__91__c__93__" stoichiometry="1" constant="true"/>
        </listOfReactants>
        <listOfProducts>
          <speciesReference species="M_h__91__c__93__" stoichiometry="2" constant="true"/>
          <speciesReference species="M_ppi__91__c__93__" stoichiometry="1" constant="true"/>
          <speciesReference species="M_gmp__91__c__93__" stoichiometry="1" constant="true"/>
        </listOfProducts>
        <fbc:geneProductAssociation>
          <fbc:or>
            <fbc:geneProductRef fbc:geneProduct="G_Aurli1_141515"/>
            <fbc:geneProductRef fbc:geneProduct="G_Aurli1_86100"/>
            <fbc:geneProductRef fbc:geneProduct="G_Aurli1_12987"/>
          </fbc:or>
        </fbc:geneProductAssociation>
      </reaction>
      <reaction metaid="SLI0641" id="SLI0641" name="dITP/XTP pyrophosphatase" reversible="false" fast="false" fbc:lowerFluxBound="FB4N0" fbc:upperFluxBound="FB6N1000">
        <notes>
          <body xmlns="http://www.w3.org/1999/xhtml">
            <p>References:iCY1106</p>
          </body>
        </notes>
        <annotation xmlns:sbml="http://www.sbml.org/sbml/level3/version1/core">
          <rdf:RDF xmlns:rdf="http://www.w3.org/1999/02/22-rdf-syntax-ns#" xmlns:dcterms="http://purl.org/dc/terms/" xmlns:vCard="http://www.w3.org/2001/vcard-rdf/3.0#" xmlns:vCard4="http://www.w3.org/2006/vcard/ns#" xmlns:bqbiol="http://biomodels.net/biology-qualifiers/" xmlns:bqmodel="http://biomodels.net/model-qualifiers/">
            <rdf:Description rdf:about="#SLI0641">
              <bqbiol:is>
                <rdf:Bag>
                  <rdf:li rdf:resource="http://identifiers.org/ec-code/3.6.1.19"/>
                </rdf:Bag>
              </bqbiol:is>
            </rdf:Description>
          </rdf:RDF>
        </annotation>
        <listOfReactants>
          <speciesReference species="M_h2o__91__e__93__" stoichiometry="1" constant="true"/>
          <speciesReference species="M_gtp__91__e__93__" stoichiometry="1" constant="true"/>
        </listOfReactants>
        <listOfProducts>
          <speciesReference species="M_h__91__e__93__" stoichiometry="2" constant="true"/>
          <speciesReference species="M_gmp__91__e__93__" stoichiometry="1" constant="true"/>
          <speciesReference species="M_ppi__91__e__93__" stoichiometry="1" constant="true"/>
        </listOfProducts>
        <fbc:geneProductAssociation>
          <fbc:geneProductRef fbc:geneProduct="G_Aurli1_12987"/>
        </fbc:geneProductAssociation>
      </reaction>
      <reaction metaid="SLI0642" id="SLI0642" name="dITP/XTP pyrophosphatase" reversible="false" fast="false" fbc:lowerFluxBound="FB4N0" fbc:upperFluxBound="FB6N1000">
        <notes>
          <body xmlns="http://www.w3.org/1999/xhtml">
            <p>References:iCY1106</p>
          </body>
        </notes>
        <annotation xmlns:sbml="http://www.sbml.org/sbml/level3/version1/core">
          <rdf:RDF xmlns:rdf="http://www.w3.org/1999/02/22-rdf-syntax-ns#" xmlns:dcterms="http://purl.org/dc/terms/" xmlns:vCard="http://www.w3.org/2001/vcard-rdf/3.0#" xmlns:vCard4="http://www.w3.org/2006/vcard/ns#" xmlns:bqbiol="http://biomodels.net/biology-qualifiers/" xmlns:bqmodel="http://biomodels.net/model-qualifiers/">
            <rdf:Description rdf:about="#SLI0642">
              <bqbiol:is>
                <rdf:Bag>
                  <rdf:li rdf:resource="http://identifiers.org/ec-code/3.6.1.19"/>
                </rdf:Bag>
              </bqbiol:is>
            </rdf:Description>
          </rdf:RDF>
        </annotation>
        <listOfReactants>
          <speciesReference species="M_h2o__91__c__93__" stoichiometry="1" constant="true"/>
          <speciesReference species="M_itp__91__c__93__" stoichiometry="1" constant="true"/>
        </listOfReactants>
        <listOfProducts>
          <speciesReference species="M_h__91__c__93__" stoichiometry="2" constant="true"/>
          <speciesReference species="M_ppi__91__c__93__" stoichiometry="1" constant="true"/>
          <speciesReference species="M_imp__91__c__93__" stoichiometry="1" constant="true"/>
        </listOfProducts>
        <fbc:geneProductAssociation>
          <fbc:or>
            <fbc:geneProductRef fbc:geneProduct="G_Aurli1_141515"/>
            <fbc:geneProductRef fbc:geneProduct="G_Aurli1_86100"/>
            <fbc:geneProductRef fbc:geneProduct="G_Aurli1_12987"/>
          </fbc:or>
        </fbc:geneProductAssociation>
      </reaction>
      <reaction metaid="SLI0643" id="SLI0643" name="dITP/XTP pyrophosphatase" reversible="false" fast="false" fbc:lowerFluxBound="FB4N0" fbc:upperFluxBound="FB6N1000">
        <notes>
          <body xmlns="http://www.w3.org/1999/xhtml">
            <p>References:iCY1106</p>
          </body>
        </notes>
        <annotation xmlns:sbml="http://www.sbml.org/sbml/level3/version1/core">
          <rdf:RDF xmlns:rdf="http://www.w3.org/1999/02/22-rdf-syntax-ns#" xmlns:dcterms="http://purl.org/dc/terms/" xmlns:vCard="http://www.w3.org/2001/vcard-rdf/3.0#" xmlns:vCard4="http://www.w3.org/2006/vcard/ns#" xmlns:bqbiol="http://biomodels.net/biology-qualifiers/" xmlns:bqmodel="http://biomodels.net/model-qualifiers/">
            <rdf:Description rdf:about="#SLI0643">
              <bqbiol:is>
                <rdf:Bag>
                  <rdf:li rdf:resource="http://identifiers.org/ec-code/3.6.1.19"/>
                </rdf:Bag>
              </bqbiol:is>
            </rdf:Description>
          </rdf:RDF>
        </annotation>
        <listOfReactants>
          <speciesReference species="M_h2o__91__e__93__" stoichiometry="1" constant="true"/>
          <speciesReference species="M_itp__91__e__93__" stoichiometry="1" constant="true"/>
        </listOfReactants>
        <listOfProducts>
          <speciesReference species="M_h__91__e__93__" stoichiometry="2" constant="true"/>
          <speciesReference species="M_imp__91__e__93__" stoichiometry="1" constant="true"/>
          <speciesReference species="M_ppi__91__e__93__" stoichiometry="1" constant="true"/>
        </listOfProducts>
        <fbc:geneProductAssociation>
          <fbc:geneProductRef fbc:geneProduct="G_Aurli1_12987"/>
        </fbc:geneProductAssociation>
      </reaction>
      <reaction metaid="SLI0644" id="SLI0644" name="dITP/XTP pyrophosphatase" reversible="false" fast="false" fbc:lowerFluxBound="FB4N0" fbc:upperFluxBound="FB6N1000">
        <notes>
          <body xmlns="http://www.w3.org/1999/xhtml">
            <p>References:iCY1106</p>
          </body>
        </notes>
        <annotation xmlns:sbml="http://www.sbml.org/sbml/level3/version1/core">
          <rdf:RDF xmlns:rdf="http://www.w3.org/1999/02/22-rdf-syntax-ns#" xmlns:dcterms="http://purl.org/dc/terms/" xmlns:vCard="http://www.w3.org/2001/vcard-rdf/3.0#" xmlns:vCard4="http://www.w3.org/2006/vcard/ns#" xmlns:bqbiol="http://biomodels.net/biology-qualifiers/" xmlns:bqmodel="http://biomodels.net/model-qualifiers/">
            <rdf:Description rdf:about="#SLI0644">
              <bqbiol:is>
                <rdf:Bag>
                  <rdf:li rdf:resource="http://identifiers.org/ec-code/3.6.1.19"/>
                  <rdf:li rdf:resource="http://identifiers.org/ec-code/3.6.1.66"/>
                </rdf:Bag>
              </bqbiol:is>
            </rdf:Description>
          </rdf:RDF>
        </annotation>
        <listOfReactants>
          <speciesReference species="M_h2o__91__c__93__" stoichiometry="1" constant="true"/>
          <speciesReference species="M_xtp__91__c__93__" stoichiometry="1" constant="true"/>
        </listOfReactants>
        <listOfProducts>
          <speciesReference species="M_h__91__c__93__" stoichiometry="2" constant="true"/>
          <speciesReference species="M_ppi__91__c__93__" stoichiometry="1" constant="true"/>
          <speciesReference species="M_xmp__91__c__93__" stoichiometry="1" constant="true"/>
        </listOfProducts>
        <fbc:geneProductAssociation>
          <fbc:or>
            <fbc:geneProductRef fbc:geneProduct="G_Aurli1_141515"/>
            <fbc:geneProductRef fbc:geneProduct="G_Aurli1_86100"/>
            <fbc:geneProductRef fbc:geneProduct="G_Aurli1_12987"/>
          </fbc:or>
        </fbc:geneProductAssociation>
      </reaction>
      <reaction metaid="SLI0645" id="SLI0645" name="dITP/XTP pyrophosphatase" reversible="false" fast="false" fbc:lowerFluxBound="FB4N0" fbc:upperFluxBound="FB6N1000">
        <notes>
          <body xmlns="http://www.w3.org/1999/xhtml">
            <p>References:iCY1106</p>
          </body>
        </notes>
        <annotation xmlns:sbml="http://www.sbml.org/sbml/level3/version1/core">
          <rdf:RDF xmlns:rdf="http://www.w3.org/1999/02/22-rdf-syntax-ns#" xmlns:dcterms="http://purl.org/dc/terms/" xmlns:vCard="http://www.w3.org/2001/vcard-rdf/3.0#" xmlns:vCard4="http://www.w3.org/2006/vcard/ns#" xmlns:bqbiol="http://biomodels.net/biology-qualifiers/" xmlns:bqmodel="http://biomodels.net/model-qualifiers/">
            <rdf:Description rdf:about="#SLI0645">
              <bqbiol:is>
                <rdf:Bag>
                  <rdf:li rdf:resource="http://identifiers.org/ec-code/3.6.1.19"/>
                  <rdf:li rdf:resource="http://identifiers.org/ec-code/3.6.1.66"/>
                </rdf:Bag>
              </bqbiol:is>
            </rdf:Description>
          </rdf:RDF>
        </annotation>
        <listOfReactants>
          <speciesReference species="M_h2o__91__e__93__" stoichiometry="1" constant="true"/>
          <speciesReference species="M_xtp__91__e__93__" stoichiometry="1" constant="true"/>
        </listOfReactants>
        <listOfProducts>
          <speciesReference species="M_h__91__e__93__" stoichiometry="2" constant="true"/>
          <speciesReference species="M_xmp__91__e__93__" stoichiometry="1" constant="true"/>
          <speciesReference species="M_ppi__91__e__93__" stoichiometry="1" constant="true"/>
        </listOfProducts>
        <fbc:geneProductAssociation>
          <fbc:geneProductRef fbc:geneProduct="G_Aurli1_12987"/>
        </fbc:geneProductAssociation>
      </reaction>
      <reaction metaid="SLI0646" id="SLI0646" name="dITP/XTP pyrophosphatase" reversible="false" fast="false" fbc:lowerFluxBound="FB4N0" fbc:upperFluxBound="FB6N1000">
        <notes>
          <body xmlns="http://www.w3.org/1999/xhtml">
            <p>References:iCY1106</p>
          </body>
        </notes>
        <annotation xmlns:sbml="http://www.sbml.org/sbml/level3/version1/core">
          <rdf:RDF xmlns:rdf="http://www.w3.org/1999/02/22-rdf-syntax-ns#" xmlns:dcterms="http://purl.org/dc/terms/" xmlns:vCard="http://www.w3.org/2001/vcard-rdf/3.0#" xmlns:vCard4="http://www.w3.org/2006/vcard/ns#" xmlns:bqbiol="http://biomodels.net/biology-qualifiers/" xmlns:bqmodel="http://biomodels.net/model-qualifiers/">
            <rdf:Description rdf:about="#SLI0646">
              <bqbiol:is>
                <rdf:Bag>
                  <rdf:li rdf:resource="http://identifiers.org/ec-code/3.6.1.19"/>
                  <rdf:li rdf:resource="http://identifiers.org/ec-code/3.6.1.66"/>
                </rdf:Bag>
              </bqbiol:is>
            </rdf:Description>
          </rdf:RDF>
        </annotation>
        <listOfReactants>
          <speciesReference species="M_h2o__91__c__93__" stoichiometry="1" constant="true"/>
          <speciesReference species="M_ditp__91__c__93__" stoichiometry="1" constant="true"/>
        </listOfReactants>
        <listOfProducts>
          <speciesReference species="M_h__91__c__93__" stoichiometry="2" constant="true"/>
          <speciesReference species="M_ppi__91__c__93__" stoichiometry="1" constant="true"/>
          <speciesReference species="M_dimp__91__c__93__" stoichiometry="1" constant="true"/>
        </listOfProducts>
        <fbc:geneProductAssociation>
          <fbc:or>
            <fbc:geneProductRef fbc:geneProduct="G_Aurli1_141515"/>
            <fbc:geneProductRef fbc:geneProduct="G_Aurli1_86100"/>
            <fbc:geneProductRef fbc:geneProduct="G_Aurli1_12987"/>
          </fbc:or>
        </fbc:geneProductAssociation>
      </reaction>
      <reaction metaid="SLI0647" id="SLI0647" name="dITP/XTP pyrophosphatase" reversible="false" fast="false" fbc:lowerFluxBound="FB4N0" fbc:upperFluxBound="FB6N1000">
        <notes>
          <body xmlns="http://www.w3.org/1999/xhtml">
            <p>References:iCY1106</p>
          </body>
        </notes>
        <annotation xmlns:sbml="http://www.sbml.org/sbml/level3/version1/core">
          <rdf:RDF xmlns:rdf="http://www.w3.org/1999/02/22-rdf-syntax-ns#" xmlns:dcterms="http://purl.org/dc/terms/" xmlns:vCard="http://www.w3.org/2001/vcard-rdf/3.0#" xmlns:vCard4="http://www.w3.org/2006/vcard/ns#" xmlns:bqbiol="http://biomodels.net/biology-qualifiers/" xmlns:bqmodel="http://biomodels.net/model-qualifiers/">
            <rdf:Description rdf:about="#SLI0647">
              <bqbiol:is>
                <rdf:Bag>
                  <rdf:li rdf:resource="http://identifiers.org/ec-code/3.6.1.19"/>
                  <rdf:li rdf:resource="http://identifiers.org/ec-code/3.6.1.66"/>
                </rdf:Bag>
              </bqbiol:is>
            </rdf:Description>
          </rdf:RDF>
        </annotation>
        <listOfReactants>
          <speciesReference species="M_h2o__91__e__93__" stoichiometry="1" constant="true"/>
          <speciesReference species="M_ditp__91__e__93__" stoichiometry="1" constant="true"/>
        </listOfReactants>
        <listOfProducts>
          <speciesReference species="M_h__91__e__93__" stoichiometry="2" constant="true"/>
          <speciesReference species="M_ppi__91__e__93__" stoichiometry="1" constant="true"/>
          <speciesReference species="M_dimp__91__e__93__" stoichiometry="1" constant="true"/>
        </listOfProducts>
        <fbc:geneProductAssociation>
          <fbc:geneProductRef fbc:geneProduct="G_Aurli1_12987"/>
        </fbc:geneProductAssociation>
      </reaction>
      <reaction metaid="SLI0648" id="SLI0648" name="inosine-5&apos;-phosphate:NADP+ oxidoreductase" reversible="true" fast="false" fbc:lowerFluxBound="FB1N1000" fbc:upperFluxBound="FB6N1000">
        <notes>
          <body xmlns="http://www.w3.org/1999/xhtml">
            <p>References:KAAS</p>
            <p>NOTES: MetaCyc</p>
          </body>
        </notes>
        <annotation xmlns:sbml="http://www.sbml.org/sbml/level3/version1/core">
          <rdf:RDF xmlns:rdf="http://www.w3.org/1999/02/22-rdf-syntax-ns#" xmlns:dcterms="http://purl.org/dc/terms/" xmlns:vCard="http://www.w3.org/2001/vcard-rdf/3.0#" xmlns:vCard4="http://www.w3.org/2006/vcard/ns#" xmlns:bqbiol="http://biomodels.net/biology-qualifiers/" xmlns:bqmodel="http://biomodels.net/model-qualifiers/">
            <rdf:Description rdf:about="#SLI0648">
              <bqbiol:is>
                <rdf:Bag>
                  <rdf:li rdf:resource="http://identifiers.org/ec-code/1.7.1.7"/>
                </rdf:Bag>
              </bqbiol:is>
            </rdf:Description>
          </rdf:RDF>
        </annotation>
        <listOfReactants>
          <speciesReference species="M_h__91__c__93__" stoichiometry="2" constant="true"/>
          <speciesReference species="M_nadph__91__c__93__" stoichiometry="1" constant="true"/>
          <speciesReference species="M_gmp__91__c__93__" stoichiometry="1" constant="true"/>
        </listOfReactants>
        <listOfProducts>
          <speciesReference species="M_nadp__91__c__93__" stoichiometry="1" constant="true"/>
          <speciesReference species="M_nh3__91__c__93__" stoichiometry="1" constant="true"/>
          <speciesReference species="M_imp__91__c__93__" stoichiometry="1" constant="true"/>
        </listOfProducts>
        <fbc:geneProductAssociation>
          <fbc:geneProductRef fbc:geneProduct="G_Aurli1_141652"/>
        </fbc:geneProductAssociation>
      </reaction>
      <reaction metaid="SLI0649" id="SLI0649" name="GMP synthase" reversible="true" fast="false" fbc:lowerFluxBound="FB1N1000" fbc:upperFluxBound="FB6N1000">
        <notes>
          <body xmlns="http://www.w3.org/1999/xhtml">
            <p>References:iCY1106</p>
          </body>
        </notes>
        <annotation xmlns:sbml="http://www.sbml.org/sbml/level3/version1/core">
          <rdf:RDF xmlns:rdf="http://www.w3.org/1999/02/22-rdf-syntax-ns#" xmlns:dcterms="http://purl.org/dc/terms/" xmlns:vCard="http://www.w3.org/2001/vcard-rdf/3.0#" xmlns:vCard4="http://www.w3.org/2006/vcard/ns#" xmlns:bqbiol="http://biomodels.net/biology-qualifiers/" xmlns:bqmodel="http://biomodels.net/model-qualifiers/">
            <rdf:Description rdf:about="#SLI0649">
              <bqbiol:is>
                <rdf:Bag>
                  <rdf:li rdf:resource="http://identifiers.org/ec-code/6.3.5.2"/>
                </rdf:Bag>
              </bqbiol:is>
            </rdf:Description>
          </rdf:RDF>
        </annotation>
        <listOfReactants>
          <speciesReference species="M_atp__91__c__93__" stoichiometry="1" constant="true"/>
          <speciesReference species="M_h2o__91__c__93__" stoichiometry="1" constant="true"/>
          <speciesReference species="M_gln__91__c__93__" stoichiometry="1" constant="true"/>
          <speciesReference species="M_xmp__91__c__93__" stoichiometry="1" constant="true"/>
        </listOfReactants>
        <listOfProducts>
          <speciesReference species="M_h__91__c__93__" stoichiometry="3" constant="true"/>
          <speciesReference species="M_ppi__91__c__93__" stoichiometry="1" constant="true"/>
          <speciesReference species="M_amp__91__c__93__" stoichiometry="1" constant="true"/>
          <speciesReference species="M_glu__91__c__93__" stoichiometry="1" constant="true"/>
          <speciesReference species="M_gmp__91__c__93__" stoichiometry="1" constant="true"/>
        </listOfProducts>
        <fbc:geneProductAssociation>
          <fbc:geneProductRef fbc:geneProduct="G_Aurli1_68789"/>
        </fbc:geneProductAssociation>
      </reaction>
      <reaction metaid="SLI0650" id="SLI0650" name="guanine deaminase" reversible="false" fast="false" fbc:lowerFluxBound="FB4N0" fbc:upperFluxBound="FB6N1000">
        <notes>
          <body xmlns="http://www.w3.org/1999/xhtml">
            <p>References:iCY1106</p>
          </body>
        </notes>
        <annotation xmlns:sbml="http://www.sbml.org/sbml/level3/version1/core">
          <rdf:RDF xmlns:rdf="http://www.w3.org/1999/02/22-rdf-syntax-ns#" xmlns:dcterms="http://purl.org/dc/terms/" xmlns:vCard="http://www.w3.org/2001/vcard-rdf/3.0#" xmlns:vCard4="http://www.w3.org/2006/vcard/ns#" xmlns:bqbiol="http://biomodels.net/biology-qualifiers/" xmlns:bqmodel="http://biomodels.net/model-qualifiers/">
            <rdf:Description rdf:about="#SLI0650">
              <bqbiol:is>
                <rdf:Bag>
                  <rdf:li rdf:resource="http://identifiers.org/ec-code/3.5.4.3"/>
                </rdf:Bag>
              </bqbiol:is>
            </rdf:Description>
          </rdf:RDF>
        </annotation>
        <listOfReactants>
          <speciesReference species="M_h__91__c__93__" stoichiometry="1" constant="true"/>
          <speciesReference species="M_h2o__91__c__93__" stoichiometry="1" constant="true"/>
          <speciesReference species="M_gn__91__c__93__" stoichiometry="1" constant="true"/>
        </listOfReactants>
        <listOfProducts>
          <speciesReference species="M_nh3__91__c__93__" stoichiometry="1" constant="true"/>
          <speciesReference species="M_xan__91__c__93__" stoichiometry="1" constant="true"/>
        </listOfProducts>
        <fbc:geneProductAssociation>
          <fbc:geneProductRef fbc:geneProduct="G_Aurli1_119094"/>
        </fbc:geneProductAssociation>
      </reaction>
      <reaction metaid="SLI0651" id="SLI0651" name="guanine deaminase" reversible="false" fast="false" fbc:lowerFluxBound="FB4N0" fbc:upperFluxBound="FB6N1000">
        <notes>
          <body xmlns="http://www.w3.org/1999/xhtml">
            <p>References:iCY1106</p>
          </body>
        </notes>
        <annotation xmlns:sbml="http://www.sbml.org/sbml/level3/version1/core">
          <rdf:RDF xmlns:rdf="http://www.w3.org/1999/02/22-rdf-syntax-ns#" xmlns:dcterms="http://purl.org/dc/terms/" xmlns:vCard="http://www.w3.org/2001/vcard-rdf/3.0#" xmlns:vCard4="http://www.w3.org/2006/vcard/ns#" xmlns:bqbiol="http://biomodels.net/biology-qualifiers/" xmlns:bqmodel="http://biomodels.net/model-qualifiers/">
            <rdf:Description rdf:about="#SLI0651">
              <bqbiol:is>
                <rdf:Bag>
                  <rdf:li rdf:resource="http://identifiers.org/ec-code/3.5.4.3"/>
                </rdf:Bag>
              </bqbiol:is>
            </rdf:Description>
          </rdf:RDF>
        </annotation>
        <listOfReactants>
          <speciesReference species="M_h2o__91__e__93__" stoichiometry="1" constant="true"/>
          <speciesReference species="M_h__91__e__93__" stoichiometry="1" constant="true"/>
          <speciesReference species="M_gn__91__e__93__" stoichiometry="1" constant="true"/>
        </listOfReactants>
        <listOfProducts>
          <speciesReference species="M_nh3__91__e__93__" stoichiometry="1" constant="true"/>
          <speciesReference species="M_xan__91__e__93__" stoichiometry="1" constant="true"/>
        </listOfProducts>
        <fbc:geneProductAssociation>
          <fbc:geneProductRef fbc:geneProduct="G_Aurli1_60779"/>
        </fbc:geneProductAssociation>
      </reaction>
      <reaction metaid="SLI0652" id="SLI0652" name="Guanylate kinase" reversible="true" fast="false" fbc:lowerFluxBound="FB1N1000" fbc:upperFluxBound="FB6N1000">
        <notes>
          <body xmlns="http://www.w3.org/1999/xhtml">
            <p>References:iCY1106</p>
          </body>
        </notes>
        <annotation xmlns:sbml="http://www.sbml.org/sbml/level3/version1/core">
          <rdf:RDF xmlns:rdf="http://www.w3.org/1999/02/22-rdf-syntax-ns#" xmlns:dcterms="http://purl.org/dc/terms/" xmlns:vCard="http://www.w3.org/2001/vcard-rdf/3.0#" xmlns:vCard4="http://www.w3.org/2006/vcard/ns#" xmlns:bqbiol="http://biomodels.net/biology-qualifiers/" xmlns:bqmodel="http://biomodels.net/model-qualifiers/">
            <rdf:Description rdf:about="#SLI0652">
              <bqbiol:is>
                <rdf:Bag>
                  <rdf:li rdf:resource="http://identifiers.org/ec-code/2.7.4.8"/>
                </rdf:Bag>
              </bqbiol:is>
            </rdf:Description>
          </rdf:RDF>
        </annotation>
        <listOfReactants>
          <speciesReference species="M_atp__91__c__93__" stoichiometry="1" constant="true"/>
          <speciesReference species="M_h__91__c__93__" stoichiometry="1" constant="true"/>
          <speciesReference species="M_dgmp__91__c__93__" stoichiometry="1" constant="true"/>
        </listOfReactants>
        <listOfProducts>
          <speciesReference species="M_adp__91__c__93__" stoichiometry="1" constant="true"/>
          <speciesReference species="M_dgdp__91__c__93__" stoichiometry="1" constant="true"/>
        </listOfProducts>
        <fbc:geneProductAssociation>
          <fbc:or>
            <fbc:geneProductRef fbc:geneProduct="G_Aurli1_119199"/>
            <fbc:geneProductRef fbc:geneProduct="G_Aurli1_118108"/>
          </fbc:or>
        </fbc:geneProductAssociation>
      </reaction>
      <reaction metaid="SLI0653" id="SLI0653" name="Guanylate kinase" reversible="true" fast="false" fbc:lowerFluxBound="FB1N1000" fbc:upperFluxBound="FB6N1000">
        <notes>
          <body xmlns="http://www.w3.org/1999/xhtml">
            <p>References:iCY1106</p>
          </body>
        </notes>
        <annotation xmlns:sbml="http://www.sbml.org/sbml/level3/version1/core">
          <rdf:RDF xmlns:rdf="http://www.w3.org/1999/02/22-rdf-syntax-ns#" xmlns:dcterms="http://purl.org/dc/terms/" xmlns:vCard="http://www.w3.org/2001/vcard-rdf/3.0#" xmlns:vCard4="http://www.w3.org/2006/vcard/ns#" xmlns:bqbiol="http://biomodels.net/biology-qualifiers/" xmlns:bqmodel="http://biomodels.net/model-qualifiers/">
            <rdf:Description rdf:about="#SLI0653">
              <bqbiol:is>
                <rdf:Bag>
                  <rdf:li rdf:resource="http://identifiers.org/ec-code/2.7.4.8"/>
                </rdf:Bag>
              </bqbiol:is>
            </rdf:Description>
          </rdf:RDF>
        </annotation>
        <listOfReactants>
          <speciesReference species="M_atp__91__c__93__" stoichiometry="1" constant="true"/>
          <speciesReference species="M_h__91__c__93__" stoichiometry="1" constant="true"/>
          <speciesReference species="M_gmp__91__c__93__" stoichiometry="1" constant="true"/>
        </listOfReactants>
        <listOfProducts>
          <speciesReference species="M_adp__91__c__93__" stoichiometry="1" constant="true"/>
          <speciesReference species="M_gdp__91__c__93__" stoichiometry="1" constant="true"/>
        </listOfProducts>
        <fbc:geneProductAssociation>
          <fbc:or>
            <fbc:geneProductRef fbc:geneProduct="G_Aurli1_119199"/>
            <fbc:geneProductRef fbc:geneProduct="G_Aurli1_118108"/>
          </fbc:or>
        </fbc:geneProductAssociation>
      </reaction>
      <reaction metaid="SLI0654" id="SLI0654" name="ribonucleoside-diphosphate reductase" reversible="false" fast="false" fbc:lowerFluxBound="FB4N0" fbc:upperFluxBound="FB6N1000">
        <notes>
          <body xmlns="http://www.w3.org/1999/xhtml">
            <p>References:iCY1106</p>
          </body>
        </notes>
        <annotation xmlns:sbml="http://www.sbml.org/sbml/level3/version1/core">
          <rdf:RDF xmlns:rdf="http://www.w3.org/1999/02/22-rdf-syntax-ns#" xmlns:dcterms="http://purl.org/dc/terms/" xmlns:vCard="http://www.w3.org/2001/vcard-rdf/3.0#" xmlns:vCard4="http://www.w3.org/2006/vcard/ns#" xmlns:bqbiol="http://biomodels.net/biology-qualifiers/" xmlns:bqmodel="http://biomodels.net/model-qualifiers/">
            <rdf:Description rdf:about="#SLI0654">
              <bqbiol:is>
                <rdf:Bag>
                  <rdf:li rdf:resource="http://identifiers.org/ec-code/1.17.4.1"/>
                </rdf:Bag>
              </bqbiol:is>
            </rdf:Description>
          </rdf:RDF>
        </annotation>
        <listOfReactants>
          <speciesReference species="M_adp__91__c__93__" stoichiometry="1" constant="true"/>
          <speciesReference species="M_rthio__91__c__93__" stoichiometry="1" constant="true"/>
        </listOfReactants>
        <listOfProducts>
          <speciesReference species="M_h2o__91__c__93__" stoichiometry="1" constant="true"/>
          <speciesReference species="M_othio__91__c__93__" stoichiometry="1" constant="true"/>
          <speciesReference species="M_dadp__91__c__93__" stoichiometry="1" constant="true"/>
        </listOfProducts>
        <fbc:geneProductAssociation>
          <fbc:or>
            <fbc:geneProductRef fbc:geneProduct="G_Aurli1_43547"/>
            <fbc:and>
              <fbc:geneProductRef fbc:geneProduct="G_Aurli1_86109"/>
              <fbc:geneProductRef fbc:geneProduct="G_Aurli1_70240"/>
            </fbc:and>
            <fbc:geneProductRef fbc:geneProduct="G_Aurli1_86153"/>
            <fbc:and>
              <fbc:geneProductRef fbc:geneProduct="G_Aurli1_118214"/>
              <fbc:geneProductRef fbc:geneProduct="G_Aurli1_43547"/>
            </fbc:and>
            <fbc:geneProductRef fbc:geneProduct="G_Aurli1_86109"/>
          </fbc:or>
        </fbc:geneProductAssociation>
      </reaction>
      <reaction metaid="SLI0655" id="SLI0655" name="ribonucleoside-diphosphate reductase" reversible="false" fast="false" fbc:lowerFluxBound="FB4N0" fbc:upperFluxBound="FB6N1000">
        <notes>
          <body xmlns="http://www.w3.org/1999/xhtml">
            <p>References:iCY1106</p>
          </body>
        </notes>
        <annotation xmlns:sbml="http://www.sbml.org/sbml/level3/version1/core">
          <rdf:RDF xmlns:rdf="http://www.w3.org/1999/02/22-rdf-syntax-ns#" xmlns:dcterms="http://purl.org/dc/terms/" xmlns:vCard="http://www.w3.org/2001/vcard-rdf/3.0#" xmlns:vCard4="http://www.w3.org/2006/vcard/ns#" xmlns:bqbiol="http://biomodels.net/biology-qualifiers/" xmlns:bqmodel="http://biomodels.net/model-qualifiers/">
            <rdf:Description rdf:about="#SLI0655">
              <bqbiol:is>
                <rdf:Bag>
                  <rdf:li rdf:resource="http://identifiers.org/ec-code/1.17.4.1"/>
                </rdf:Bag>
              </bqbiol:is>
            </rdf:Description>
          </rdf:RDF>
        </annotation>
        <listOfReactants>
          <speciesReference species="M_rthio__91__c__93__" stoichiometry="1" constant="true"/>
          <speciesReference species="M_cdp__91__c__93__" stoichiometry="1" constant="true"/>
        </listOfReactants>
        <listOfProducts>
          <speciesReference species="M_h2o__91__c__93__" stoichiometry="1" constant="true"/>
          <speciesReference species="M_othio__91__c__93__" stoichiometry="1" constant="true"/>
          <speciesReference species="M_dcdp__91__c__93__" stoichiometry="1" constant="true"/>
        </listOfProducts>
        <fbc:geneProductAssociation>
          <fbc:or>
            <fbc:geneProductRef fbc:geneProduct="G_Aurli1_43547"/>
            <fbc:and>
              <fbc:geneProductRef fbc:geneProduct="G_Aurli1_86109"/>
              <fbc:geneProductRef fbc:geneProduct="G_Aurli1_70240"/>
            </fbc:and>
            <fbc:geneProductRef fbc:geneProduct="G_Aurli1_86153"/>
            <fbc:and>
              <fbc:geneProductRef fbc:geneProduct="G_Aurli1_118214"/>
              <fbc:geneProductRef fbc:geneProduct="G_Aurli1_43547"/>
            </fbc:and>
            <fbc:geneProductRef fbc:geneProduct="G_Aurli1_86109"/>
          </fbc:or>
        </fbc:geneProductAssociation>
      </reaction>
      <reaction metaid="SLI0656" id="SLI0656" name="ribonucleoside-diphosphate reductase" reversible="false" fast="false" fbc:lowerFluxBound="FB4N0" fbc:upperFluxBound="FB6N1000">
        <notes>
          <body xmlns="http://www.w3.org/1999/xhtml">
            <p>References:iCY1106</p>
          </body>
        </notes>
        <annotation xmlns:sbml="http://www.sbml.org/sbml/level3/version1/core">
          <rdf:RDF xmlns:rdf="http://www.w3.org/1999/02/22-rdf-syntax-ns#" xmlns:dcterms="http://purl.org/dc/terms/" xmlns:vCard="http://www.w3.org/2001/vcard-rdf/3.0#" xmlns:vCard4="http://www.w3.org/2006/vcard/ns#" xmlns:bqbiol="http://biomodels.net/biology-qualifiers/" xmlns:bqmodel="http://biomodels.net/model-qualifiers/">
            <rdf:Description rdf:about="#SLI0656">
              <bqbiol:is>
                <rdf:Bag>
                  <rdf:li rdf:resource="http://identifiers.org/ec-code/1.17.4.1"/>
                </rdf:Bag>
              </bqbiol:is>
            </rdf:Description>
          </rdf:RDF>
        </annotation>
        <listOfReactants>
          <speciesReference species="M_gdp__91__c__93__" stoichiometry="1" constant="true"/>
          <speciesReference species="M_rthio__91__c__93__" stoichiometry="1" constant="true"/>
        </listOfReactants>
        <listOfProducts>
          <speciesReference species="M_h2o__91__c__93__" stoichiometry="1" constant="true"/>
          <speciesReference species="M_othio__91__c__93__" stoichiometry="1" constant="true"/>
          <speciesReference species="M_dgdp__91__c__93__" stoichiometry="1" constant="true"/>
        </listOfProducts>
        <fbc:geneProductAssociation>
          <fbc:or>
            <fbc:geneProductRef fbc:geneProduct="G_Aurli1_43547"/>
            <fbc:and>
              <fbc:geneProductRef fbc:geneProduct="G_Aurli1_86109"/>
              <fbc:geneProductRef fbc:geneProduct="G_Aurli1_70240"/>
            </fbc:and>
            <fbc:geneProductRef fbc:geneProduct="G_Aurli1_86153"/>
            <fbc:and>
              <fbc:geneProductRef fbc:geneProduct="G_Aurli1_118214"/>
              <fbc:geneProductRef fbc:geneProduct="G_Aurli1_43547"/>
            </fbc:and>
            <fbc:geneProductRef fbc:geneProduct="G_Aurli1_86109"/>
          </fbc:or>
        </fbc:geneProductAssociation>
      </reaction>
      <reaction metaid="SLI0657" id="SLI0657" name="AMP deaminase" reversible="false" fast="false" fbc:lowerFluxBound="FB4N0" fbc:upperFluxBound="FB6N1000">
        <notes>
          <body xmlns="http://www.w3.org/1999/xhtml">
            <p>References:iCY1106</p>
          </body>
        </notes>
        <annotation xmlns:sbml="http://www.sbml.org/sbml/level3/version1/core">
          <rdf:RDF xmlns:rdf="http://www.w3.org/1999/02/22-rdf-syntax-ns#" xmlns:dcterms="http://purl.org/dc/terms/" xmlns:vCard="http://www.w3.org/2001/vcard-rdf/3.0#" xmlns:vCard4="http://www.w3.org/2006/vcard/ns#" xmlns:bqbiol="http://biomodels.net/biology-qualifiers/" xmlns:bqmodel="http://biomodels.net/model-qualifiers/">
            <rdf:Description rdf:about="#SLI0657">
              <bqbiol:is>
                <rdf:Bag>
                  <rdf:li rdf:resource="http://identifiers.org/ec-code/3.5.4.6"/>
                </rdf:Bag>
              </bqbiol:is>
            </rdf:Description>
          </rdf:RDF>
        </annotation>
        <listOfReactants>
          <speciesReference species="M_h__91__c__93__" stoichiometry="1" constant="true"/>
          <speciesReference species="M_h2o__91__c__93__" stoichiometry="1" constant="true"/>
          <speciesReference species="M_amp__91__c__93__" stoichiometry="1" constant="true"/>
        </listOfReactants>
        <listOfProducts>
          <speciesReference species="M_nh3__91__c__93__" stoichiometry="1" constant="true"/>
          <speciesReference species="M_imp__91__c__93__" stoichiometry="1" constant="true"/>
        </listOfProducts>
        <fbc:geneProductAssociation>
          <fbc:geneProductRef fbc:geneProduct="G_Aurli1_116088"/>
        </fbc:geneProductAssociation>
      </reaction>
      <reaction metaid="SLI0658" id="SLI0658" name="AMP deaminase" reversible="false" fast="false" fbc:lowerFluxBound="FB4N0" fbc:upperFluxBound="FB6N1000">
        <notes>
          <body xmlns="http://www.w3.org/1999/xhtml">
            <p>References:iCY1106</p>
          </body>
        </notes>
        <annotation xmlns:sbml="http://www.sbml.org/sbml/level3/version1/core">
          <rdf:RDF xmlns:rdf="http://www.w3.org/1999/02/22-rdf-syntax-ns#" xmlns:dcterms="http://purl.org/dc/terms/" xmlns:vCard="http://www.w3.org/2001/vcard-rdf/3.0#" xmlns:vCard4="http://www.w3.org/2006/vcard/ns#" xmlns:bqbiol="http://biomodels.net/biology-qualifiers/" xmlns:bqmodel="http://biomodels.net/model-qualifiers/">
            <rdf:Description rdf:about="#SLI0658">
              <bqbiol:is>
                <rdf:Bag>
                  <rdf:li rdf:resource="http://identifiers.org/ec-code/3.5.4.6"/>
                </rdf:Bag>
              </bqbiol:is>
            </rdf:Description>
          </rdf:RDF>
        </annotation>
        <listOfReactants>
          <speciesReference species="M_h__91__m__93__" stoichiometry="1" constant="true"/>
          <speciesReference species="M_h2o__91__m__93__" stoichiometry="1" constant="true"/>
          <speciesReference species="M_amp__91__m__93__" stoichiometry="1" constant="true"/>
        </listOfReactants>
        <listOfProducts>
          <speciesReference species="M_nh3__91__m__93__" stoichiometry="1" constant="true"/>
          <speciesReference species="M_imp__91__m__93__" stoichiometry="1" constant="true"/>
        </listOfProducts>
        <fbc:geneProductAssociation>
          <fbc:geneProductRef fbc:geneProduct="G_Aurli1_116088"/>
        </fbc:geneProductAssociation>
      </reaction>
      <reaction metaid="SLI0659" id="SLI0659" name="phosphoribosyltransferase family protein" reversible="true" fast="false" fbc:lowerFluxBound="FB1N1000" fbc:upperFluxBound="FB6N1000">
        <notes>
          <body xmlns="http://www.w3.org/1999/xhtml">
            <p>References:AraGEM</p>
          </body>
        </notes>
        <annotation xmlns:sbml="http://www.sbml.org/sbml/level3/version1/core">
          <rdf:RDF xmlns:rdf="http://www.w3.org/1999/02/22-rdf-syntax-ns#" xmlns:dcterms="http://purl.org/dc/terms/" xmlns:vCard="http://www.w3.org/2001/vcard-rdf/3.0#" xmlns:vCard4="http://www.w3.org/2006/vcard/ns#" xmlns:bqbiol="http://biomodels.net/biology-qualifiers/" xmlns:bqmodel="http://biomodels.net/model-qualifiers/">
            <rdf:Description rdf:about="#SLI0659">
              <bqbiol:is>
                <rdf:Bag>
                  <rdf:li rdf:resource="http://identifiers.org/ec-code/2.4.2.8"/>
                </rdf:Bag>
              </bqbiol:is>
            </rdf:Description>
          </rdf:RDF>
        </annotation>
        <listOfReactants>
          <speciesReference species="M_h__91__c__93__" stoichiometry="1" constant="true"/>
          <speciesReference species="M_ppi__91__c__93__" stoichiometry="1" constant="true"/>
          <speciesReference species="M_imp__91__c__93__" stoichiometry="1" constant="true"/>
        </listOfReactants>
        <listOfProducts>
          <speciesReference species="M_prpp__91__c__93__" stoichiometry="1" constant="true"/>
          <speciesReference species="M_hyxn__91__c__93__" stoichiometry="1" constant="true"/>
        </listOfProducts>
        <fbc:geneProductAssociation>
          <fbc:geneProductRef fbc:geneProduct="G_Aurli1_46994"/>
        </fbc:geneProductAssociation>
      </reaction>
      <reaction metaid="SLI0660" id="SLI0660" name="XMP:pyrophosphate phosphoribosyltransferase" reversible="true" fast="false" fbc:lowerFluxBound="FB1N1000" fbc:upperFluxBound="FB6N1000">
        <notes>
          <body xmlns="http://www.w3.org/1999/xhtml">
            <p>References:KAAS</p>
            <p>NOTES: MetaCyc</p>
          </body>
        </notes>
        <annotation xmlns:sbml="http://www.sbml.org/sbml/level3/version1/core">
          <rdf:RDF xmlns:rdf="http://www.w3.org/1999/02/22-rdf-syntax-ns#" xmlns:dcterms="http://purl.org/dc/terms/" xmlns:vCard="http://www.w3.org/2001/vcard-rdf/3.0#" xmlns:vCard4="http://www.w3.org/2006/vcard/ns#" xmlns:bqbiol="http://biomodels.net/biology-qualifiers/" xmlns:bqmodel="http://biomodels.net/model-qualifiers/">
            <rdf:Description rdf:about="#SLI0660">
              <bqbiol:is>
                <rdf:Bag>
                  <rdf:li rdf:resource="http://identifiers.org/ec-code/2.4.2.8"/>
                </rdf:Bag>
              </bqbiol:is>
            </rdf:Description>
          </rdf:RDF>
        </annotation>
        <listOfReactants>
          <speciesReference species="M_h__91__c__93__" stoichiometry="1" constant="true"/>
          <speciesReference species="M_ppi__91__c__93__" stoichiometry="1" constant="true"/>
          <speciesReference species="M_xmp__91__c__93__" stoichiometry="1" constant="true"/>
        </listOfReactants>
        <listOfProducts>
          <speciesReference species="M_prpp__91__c__93__" stoichiometry="1" constant="true"/>
          <speciesReference species="M_xan__91__c__93__" stoichiometry="1" constant="true"/>
        </listOfProducts>
        <fbc:geneProductAssociation>
          <fbc:geneProductRef fbc:geneProduct="G_Aurli1_46994"/>
        </fbc:geneProductAssociation>
      </reaction>
      <reaction metaid="SLI0661" id="SLI0661" name="GMP:diphosphate 5-phospho-alpha-D-ribosyltransferase" reversible="false" fast="false" fbc:lowerFluxBound="FB4N0" fbc:upperFluxBound="FB6N1000">
        <notes>
          <body xmlns="http://www.w3.org/1999/xhtml">
            <p>References:KAAS</p>
            <p>NOTES: MetaCyc</p>
          </body>
        </notes>
        <annotation xmlns:sbml="http://www.sbml.org/sbml/level3/version1/core">
          <rdf:RDF xmlns:rdf="http://www.w3.org/1999/02/22-rdf-syntax-ns#" xmlns:dcterms="http://purl.org/dc/terms/" xmlns:vCard="http://www.w3.org/2001/vcard-rdf/3.0#" xmlns:vCard4="http://www.w3.org/2006/vcard/ns#" xmlns:bqbiol="http://biomodels.net/biology-qualifiers/" xmlns:bqmodel="http://biomodels.net/model-qualifiers/">
            <rdf:Description rdf:about="#SLI0661">
              <bqbiol:is>
                <rdf:Bag>
                  <rdf:li rdf:resource="http://identifiers.org/ec-code/2.4.2.7"/>
                  <rdf:li rdf:resource="http://identifiers.org/ec-code/2.4.2.8"/>
                </rdf:Bag>
              </bqbiol:is>
            </rdf:Description>
          </rdf:RDF>
        </annotation>
        <listOfReactants>
          <speciesReference species="M_prpp__91__c__93__" stoichiometry="1" constant="true"/>
          <speciesReference species="M_gn__91__c__93__" stoichiometry="1" constant="true"/>
        </listOfReactants>
        <listOfProducts>
          <speciesReference species="M_h__91__c__93__" stoichiometry="1" constant="true"/>
          <speciesReference species="M_ppi__91__c__93__" stoichiometry="1" constant="true"/>
          <speciesReference species="M_gmp__91__c__93__" stoichiometry="1" constant="true"/>
        </listOfProducts>
        <fbc:geneProductAssociation>
          <fbc:or>
            <fbc:geneProductRef fbc:geneProduct="G_Aurli1_139803"/>
            <fbc:geneProductRef fbc:geneProduct="G_Aurli1_46994"/>
          </fbc:or>
        </fbc:geneProductAssociation>
      </reaction>
      <reaction metaid="SLI0662" id="SLI0662" name="IDP phosphohydrolase" reversible="false" fast="false" fbc:lowerFluxBound="FB4N0" fbc:upperFluxBound="FB6N1000">
        <notes>
          <body xmlns="http://www.w3.org/1999/xhtml">
            <p>References:KAAS</p>
            <p>NOTES: MetaCyc</p>
          </body>
        </notes>
        <annotation xmlns:sbml="http://www.sbml.org/sbml/level3/version1/core">
          <rdf:RDF xmlns:rdf="http://www.w3.org/1999/02/22-rdf-syntax-ns#" xmlns:dcterms="http://purl.org/dc/terms/" xmlns:vCard="http://www.w3.org/2001/vcard-rdf/3.0#" xmlns:vCard4="http://www.w3.org/2006/vcard/ns#" xmlns:bqbiol="http://biomodels.net/biology-qualifiers/" xmlns:bqmodel="http://biomodels.net/model-qualifiers/">
            <rdf:Description rdf:about="#SLI0662">
              <bqbiol:is>
                <rdf:Bag>
                  <rdf:li rdf:resource="http://identifiers.org/ec-code/3.6.1.6"/>
                </rdf:Bag>
              </bqbiol:is>
            </rdf:Description>
          </rdf:RDF>
        </annotation>
        <listOfReactants>
          <speciesReference species="M_h2o__91__c__93__" stoichiometry="1" constant="true"/>
          <speciesReference species="M_idp__91__c__93__" stoichiometry="1" constant="true"/>
        </listOfReactants>
        <listOfProducts>
          <speciesReference species="M_h__91__c__93__" stoichiometry="2" constant="true"/>
          <speciesReference species="M_pi__91__c__93__" stoichiometry="1" constant="true"/>
          <speciesReference species="M_imp__91__c__93__" stoichiometry="1" constant="true"/>
        </listOfProducts>
        <fbc:geneProductAssociation>
          <fbc:or>
            <fbc:geneProductRef fbc:geneProduct="G_Aurli1_136920"/>
            <fbc:geneProductRef fbc:geneProduct="G_Aurli1_46632"/>
          </fbc:or>
        </fbc:geneProductAssociation>
      </reaction>
      <reaction metaid="SLI0663" id="SLI0663" name="GDP phosphohydrolase" reversible="false" fast="false" fbc:lowerFluxBound="FB4N0" fbc:upperFluxBound="FB6N1000">
        <notes>
          <body xmlns="http://www.w3.org/1999/xhtml">
            <p>References:KAAS</p>
            <p>NOTES: MetaCyc</p>
          </body>
        </notes>
        <annotation xmlns:sbml="http://www.sbml.org/sbml/level3/version1/core">
          <rdf:RDF xmlns:rdf="http://www.w3.org/1999/02/22-rdf-syntax-ns#" xmlns:dcterms="http://purl.org/dc/terms/" xmlns:vCard="http://www.w3.org/2001/vcard-rdf/3.0#" xmlns:vCard4="http://www.w3.org/2006/vcard/ns#" xmlns:bqbiol="http://biomodels.net/biology-qualifiers/" xmlns:bqmodel="http://biomodels.net/model-qualifiers/">
            <rdf:Description rdf:about="#SLI0663">
              <bqbiol:is>
                <rdf:Bag>
                  <rdf:li rdf:resource="http://identifiers.org/ec-code/3.6.1.6"/>
                </rdf:Bag>
              </bqbiol:is>
            </rdf:Description>
          </rdf:RDF>
        </annotation>
        <listOfReactants>
          <speciesReference species="M_h2o__91__c__93__" stoichiometry="1" constant="true"/>
          <speciesReference species="M_gdp__91__c__93__" stoichiometry="1" constant="true"/>
        </listOfReactants>
        <listOfProducts>
          <speciesReference species="M_h__91__c__93__" stoichiometry="2" constant="true"/>
          <speciesReference species="M_pi__91__c__93__" stoichiometry="1" constant="true"/>
          <speciesReference species="M_gmp__91__c__93__" stoichiometry="1" constant="true"/>
        </listOfProducts>
        <fbc:geneProductAssociation>
          <fbc:or>
            <fbc:geneProductRef fbc:geneProduct="G_Aurli1_136920"/>
            <fbc:geneProductRef fbc:geneProduct="G_Aurli1_46632"/>
          </fbc:or>
        </fbc:geneProductAssociation>
      </reaction>
      <reaction metaid="SLI0664" id="SLI0664" name="Adenosine kinase" reversible="false" fast="false" fbc:lowerFluxBound="FB4N0" fbc:upperFluxBound="FB6N1000">
        <notes>
          <body xmlns="http://www.w3.org/1999/xhtml">
            <p>References:iCY1106</p>
          </body>
        </notes>
        <annotation xmlns:sbml="http://www.sbml.org/sbml/level3/version1/core">
          <rdf:RDF xmlns:rdf="http://www.w3.org/1999/02/22-rdf-syntax-ns#" xmlns:dcterms="http://purl.org/dc/terms/" xmlns:vCard="http://www.w3.org/2001/vcard-rdf/3.0#" xmlns:vCard4="http://www.w3.org/2006/vcard/ns#" xmlns:bqbiol="http://biomodels.net/biology-qualifiers/" xmlns:bqmodel="http://biomodels.net/model-qualifiers/">
            <rdf:Description rdf:about="#SLI0664">
              <bqbiol:is>
                <rdf:Bag>
                  <rdf:li rdf:resource="http://identifiers.org/ec-code/2.7.1.20"/>
                </rdf:Bag>
              </bqbiol:is>
            </rdf:Description>
          </rdf:RDF>
        </annotation>
        <listOfReactants>
          <speciesReference species="M_atp__91__c__93__" stoichiometry="1" constant="true"/>
          <speciesReference species="M_adn__91__c__93__" stoichiometry="1" constant="true"/>
        </listOfReactants>
        <listOfProducts>
          <speciesReference species="M_h__91__c__93__" stoichiometry="1" constant="true"/>
          <speciesReference species="M_adp__91__c__93__" stoichiometry="1" constant="true"/>
          <speciesReference species="M_amp__91__c__93__" stoichiometry="1" constant="true"/>
        </listOfProducts>
        <fbc:geneProductAssociation>
          <fbc:geneProductRef fbc:geneProduct="G_Aurli1_137221"/>
        </fbc:geneProductAssociation>
      </reaction>
      <reaction metaid="SLI0665" id="SLI0665" name="Adenylate kinase" reversible="true" fast="false" fbc:lowerFluxBound="FB1N1000" fbc:upperFluxBound="FB6N1000">
        <notes>
          <body xmlns="http://www.w3.org/1999/xhtml">
            <p>References:iCY1106</p>
          </body>
        </notes>
        <annotation xmlns:sbml="http://www.sbml.org/sbml/level3/version1/core">
          <rdf:RDF xmlns:rdf="http://www.w3.org/1999/02/22-rdf-syntax-ns#" xmlns:dcterms="http://purl.org/dc/terms/" xmlns:vCard="http://www.w3.org/2001/vcard-rdf/3.0#" xmlns:vCard4="http://www.w3.org/2006/vcard/ns#" xmlns:bqbiol="http://biomodels.net/biology-qualifiers/" xmlns:bqmodel="http://biomodels.net/model-qualifiers/">
            <rdf:Description rdf:about="#SLI0665">
              <bqbiol:is>
                <rdf:Bag>
                  <rdf:li rdf:resource="http://identifiers.org/ec-code/2.7.4.3"/>
                </rdf:Bag>
              </bqbiol:is>
            </rdf:Description>
          </rdf:RDF>
        </annotation>
        <listOfReactants>
          <speciesReference species="M_adp__91__m__93__" stoichiometry="2" constant="true"/>
        </listOfReactants>
        <listOfProducts>
          <speciesReference species="M_h__91__m__93__" stoichiometry="1" constant="true"/>
          <speciesReference species="M_atp__91__m__93__" stoichiometry="1" constant="true"/>
          <speciesReference species="M_amp__91__m__93__" stoichiometry="1" constant="true"/>
        </listOfProducts>
        <fbc:geneProductAssociation>
          <fbc:or>
            <fbc:geneProductRef fbc:geneProduct="G_Aurli1_44474"/>
            <fbc:geneProductRef fbc:geneProduct="G_Aurli1_73023"/>
          </fbc:or>
        </fbc:geneProductAssociation>
      </reaction>
      <reaction metaid="SLI0666" id="SLI0666" name="Adenylate kinase" reversible="true" fast="false" fbc:lowerFluxBound="FB1N1000" fbc:upperFluxBound="FB6N1000">
        <notes>
          <body xmlns="http://www.w3.org/1999/xhtml">
            <p>References:iCY1106</p>
          </body>
        </notes>
        <annotation xmlns:sbml="http://www.sbml.org/sbml/level3/version1/core">
          <rdf:RDF xmlns:rdf="http://www.w3.org/1999/02/22-rdf-syntax-ns#" xmlns:dcterms="http://purl.org/dc/terms/" xmlns:vCard="http://www.w3.org/2001/vcard-rdf/3.0#" xmlns:vCard4="http://www.w3.org/2006/vcard/ns#" xmlns:bqbiol="http://biomodels.net/biology-qualifiers/" xmlns:bqmodel="http://biomodels.net/model-qualifiers/">
            <rdf:Description rdf:about="#SLI0666">
              <bqbiol:is>
                <rdf:Bag>
                  <rdf:li rdf:resource="http://identifiers.org/ec-code/2.7.4.3"/>
                </rdf:Bag>
              </bqbiol:is>
            </rdf:Description>
          </rdf:RDF>
        </annotation>
        <listOfReactants>
          <speciesReference species="M_adp__91__c__93__" stoichiometry="2" constant="true"/>
        </listOfReactants>
        <listOfProducts>
          <speciesReference species="M_atp__91__c__93__" stoichiometry="1" constant="true"/>
          <speciesReference species="M_h__91__c__93__" stoichiometry="1" constant="true"/>
          <speciesReference species="M_amp__91__c__93__" stoichiometry="1" constant="true"/>
        </listOfProducts>
        <fbc:geneProductAssociation>
          <fbc:or>
            <fbc:geneProductRef fbc:geneProduct="G_Aurli1_80026"/>
            <fbc:geneProductRef fbc:geneProduct="G_Aurli1_118651"/>
            <fbc:geneProductRef fbc:geneProduct="G_Aurli1_68380"/>
            <fbc:geneProductRef fbc:geneProduct="G_Aurli1_73023"/>
            <fbc:geneProductRef fbc:geneProduct="G_Aurli1_32308"/>
          </fbc:or>
        </fbc:geneProductAssociation>
      </reaction>
      <reaction metaid="SLI0667" id="SLI0667" name="ATP phosphohydrolase" reversible="false" fast="false" fbc:lowerFluxBound="FB4N0" fbc:upperFluxBound="FB6N1000">
        <notes>
          <body xmlns="http://www.w3.org/1999/xhtml">
            <p>References:KAAS</p>
            <p>NOTES: GO</p>
          </body>
        </notes>
        <annotation xmlns:sbml="http://www.sbml.org/sbml/level3/version1/core">
          <rdf:RDF xmlns:rdf="http://www.w3.org/1999/02/22-rdf-syntax-ns#" xmlns:dcterms="http://purl.org/dc/terms/" xmlns:vCard="http://www.w3.org/2001/vcard-rdf/3.0#" xmlns:vCard4="http://www.w3.org/2006/vcard/ns#" xmlns:bqbiol="http://biomodels.net/biology-qualifiers/" xmlns:bqmodel="http://biomodels.net/model-qualifiers/">
            <rdf:Description rdf:about="#SLI0667">
              <bqbiol:is>
                <rdf:Bag>
                  <rdf:li rdf:resource="http://identifiers.org/ec-code/3.6.1.3"/>
                </rdf:Bag>
              </bqbiol:is>
            </rdf:Description>
          </rdf:RDF>
        </annotation>
        <listOfReactants>
          <speciesReference species="M_atp__91__c__93__" stoichiometry="1" constant="true"/>
          <speciesReference species="M_h2o__91__c__93__" stoichiometry="1" constant="true"/>
        </listOfReactants>
        <listOfProducts>
          <speciesReference species="M_h__91__c__93__" stoichiometry="1" constant="true"/>
          <speciesReference species="M_adp__91__c__93__" stoichiometry="1" constant="true"/>
          <speciesReference species="M_pi__91__c__93__" stoichiometry="1" constant="true"/>
        </listOfProducts>
        <fbc:geneProductAssociation>
          <fbc:or>
            <fbc:geneProductRef fbc:geneProduct="G_Aurli1_116061"/>
            <fbc:geneProductRef fbc:geneProduct="G_Aurli1_119003"/>
            <fbc:geneProductRef fbc:geneProduct="G_Aurli1_38801"/>
            <fbc:geneProductRef fbc:geneProduct="G_Aurli1_47470"/>
            <fbc:geneProductRef fbc:geneProduct="G_Aurli1_141950"/>
            <fbc:geneProductRef fbc:geneProduct="G_Aurli1_141952"/>
            <fbc:geneProductRef fbc:geneProduct="G_Aurli1_34306"/>
            <fbc:geneProductRef fbc:geneProduct="G_Aurli1_45565"/>
            <fbc:geneProductRef fbc:geneProduct="G_Aurli1_79361"/>
            <fbc:geneProductRef fbc:geneProduct="G_Aurli1_108739"/>
            <fbc:geneProductRef fbc:geneProduct="G_Aurli1_115433"/>
            <fbc:geneProductRef fbc:geneProduct="G_Aurli1_53479"/>
            <fbc:geneProductRef fbc:geneProduct="G_Aurli1_138585"/>
            <fbc:geneProductRef fbc:geneProduct="G_Aurli1_114497"/>
            <fbc:geneProductRef fbc:geneProduct="G_Aurli1_137103"/>
          </fbc:or>
        </fbc:geneProductAssociation>
      </reaction>
      <reaction metaid="SLI0668" id="SLI0668" name="ATP phosphohydrolase" reversible="false" fast="false" fbc:lowerFluxBound="FB4N0" fbc:upperFluxBound="FB6N1000">
        <notes>
          <body xmlns="http://www.w3.org/1999/xhtml">
            <p>References:KAAS</p>
          </body>
        </notes>
        <annotation xmlns:sbml="http://www.sbml.org/sbml/level3/version1/core">
          <rdf:RDF xmlns:rdf="http://www.w3.org/1999/02/22-rdf-syntax-ns#" xmlns:dcterms="http://purl.org/dc/terms/" xmlns:vCard="http://www.w3.org/2001/vcard-rdf/3.0#" xmlns:vCard4="http://www.w3.org/2006/vcard/ns#" xmlns:bqbiol="http://biomodels.net/biology-qualifiers/" xmlns:bqmodel="http://biomodels.net/model-qualifiers/">
            <rdf:Description rdf:about="#SLI0668">
              <bqbiol:is>
                <rdf:Bag>
                  <rdf:li rdf:resource="http://identifiers.org/ec-code/3.6.1.3"/>
                </rdf:Bag>
              </bqbiol:is>
            </rdf:Description>
          </rdf:RDF>
        </annotation>
        <listOfReactants>
          <speciesReference species="M_atp__91__m__93__" stoichiometry="1" constant="true"/>
          <speciesReference species="M_h2o__91__m__93__" stoichiometry="1" constant="true"/>
        </listOfReactants>
        <listOfProducts>
          <speciesReference species="M_adp__91__m__93__" stoichiometry="1" constant="true"/>
          <speciesReference species="M_h__91__m__93__" stoichiometry="1" constant="true"/>
          <speciesReference species="M_pi__91__m__93__" stoichiometry="1" constant="true"/>
        </listOfProducts>
        <fbc:geneProductAssociation>
          <fbc:geneProductRef fbc:geneProduct="G_Aurli1_116061"/>
        </fbc:geneProductAssociation>
      </reaction>
      <reaction metaid="SLI0669" id="SLI0669" name="nucleoside diphosphate kinase 1 (NDK1)" reversible="true" fast="false" fbc:lowerFluxBound="FB1N1000" fbc:upperFluxBound="FB6N1000">
        <notes>
          <body xmlns="http://www.w3.org/1999/xhtml">
            <p>References:AraGEM</p>
          </body>
        </notes>
        <annotation xmlns:sbml="http://www.sbml.org/sbml/level3/version1/core">
          <rdf:RDF xmlns:rdf="http://www.w3.org/1999/02/22-rdf-syntax-ns#" xmlns:dcterms="http://purl.org/dc/terms/" xmlns:vCard="http://www.w3.org/2001/vcard-rdf/3.0#" xmlns:vCard4="http://www.w3.org/2006/vcard/ns#" xmlns:bqbiol="http://biomodels.net/biology-qualifiers/" xmlns:bqmodel="http://biomodels.net/model-qualifiers/">
            <rdf:Description rdf:about="#SLI0669">
              <bqbiol:is>
                <rdf:Bag>
                  <rdf:li rdf:resource="http://identifiers.org/ec-code/2.7.4.6"/>
                </rdf:Bag>
              </bqbiol:is>
            </rdf:Description>
          </rdf:RDF>
        </annotation>
        <listOfReactants>
          <speciesReference species="M_atp__91__c__93__" stoichiometry="1" constant="true"/>
          <speciesReference species="M_didp__91__c__93__" stoichiometry="1" constant="true"/>
        </listOfReactants>
        <listOfProducts>
          <speciesReference species="M_adp__91__c__93__" stoichiometry="1" constant="true"/>
          <speciesReference species="M_ditp__91__c__93__" stoichiometry="1" constant="true"/>
        </listOfProducts>
        <fbc:geneProductAssociation>
          <fbc:or>
            <fbc:geneProductRef fbc:geneProduct="G_Aurli1_114891"/>
            <fbc:geneProductRef fbc:geneProduct="G_Aurli1_62206"/>
          </fbc:or>
        </fbc:geneProductAssociation>
      </reaction>
      <reaction metaid="SLI0670" id="SLI0670" name="Adenylate cyclase" reversible="false" fast="false" fbc:lowerFluxBound="FB4N0" fbc:upperFluxBound="FB6N1000">
        <notes>
          <body xmlns="http://www.w3.org/1999/xhtml">
            <p>References:KAAS</p>
          </body>
        </notes>
        <annotation xmlns:sbml="http://www.sbml.org/sbml/level3/version1/core">
          <rdf:RDF xmlns:rdf="http://www.w3.org/1999/02/22-rdf-syntax-ns#" xmlns:dcterms="http://purl.org/dc/terms/" xmlns:vCard="http://www.w3.org/2001/vcard-rdf/3.0#" xmlns:vCard4="http://www.w3.org/2006/vcard/ns#" xmlns:bqbiol="http://biomodels.net/biology-qualifiers/" xmlns:bqmodel="http://biomodels.net/model-qualifiers/">
            <rdf:Description rdf:about="#SLI0670">
              <bqbiol:is>
                <rdf:Bag>
                  <rdf:li rdf:resource="http://identifiers.org/ec-code/4.6.1.1"/>
                </rdf:Bag>
              </bqbiol:is>
            </rdf:Description>
          </rdf:RDF>
        </annotation>
        <listOfReactants>
          <speciesReference species="M_atp__91__c__93__" stoichiometry="1" constant="true"/>
        </listOfReactants>
        <listOfProducts>
          <speciesReference species="M_h__91__c__93__" stoichiometry="1" constant="true"/>
          <speciesReference species="M_ppi__91__c__93__" stoichiometry="1" constant="true"/>
          <speciesReference species="M_camp__91__c__93__" stoichiometry="1" constant="true"/>
        </listOfProducts>
        <fbc:geneProductAssociation>
          <fbc:or>
            <fbc:geneProductRef fbc:geneProduct="G_Aurli1_619"/>
            <fbc:geneProductRef fbc:geneProduct="G_Aurli1_104533"/>
            <fbc:geneProductRef fbc:geneProduct="G_Aurli1_83992"/>
            <fbc:geneProductRef fbc:geneProduct="G_Aurli1_39552"/>
            <fbc:geneProductRef fbc:geneProduct="G_Aurli1_11945"/>
          </fbc:or>
        </fbc:geneProductAssociation>
      </reaction>
      <reaction metaid="SLI0671" id="SLI0671" name="Adenylate cyclase" reversible="false" fast="false" fbc:lowerFluxBound="FB4N0" fbc:upperFluxBound="FB6N1000">
        <notes>
          <body xmlns="http://www.w3.org/1999/xhtml">
            <p>References:KAAS</p>
          </body>
        </notes>
        <annotation xmlns:sbml="http://www.sbml.org/sbml/level3/version1/core">
          <rdf:RDF xmlns:rdf="http://www.w3.org/1999/02/22-rdf-syntax-ns#" xmlns:dcterms="http://purl.org/dc/terms/" xmlns:vCard="http://www.w3.org/2001/vcard-rdf/3.0#" xmlns:vCard4="http://www.w3.org/2006/vcard/ns#" xmlns:bqbiol="http://biomodels.net/biology-qualifiers/" xmlns:bqmodel="http://biomodels.net/model-qualifiers/">
            <rdf:Description rdf:about="#SLI0671">
              <bqbiol:is>
                <rdf:Bag>
                  <rdf:li rdf:resource="http://identifiers.org/ec-code/4.6.1.1"/>
                </rdf:Bag>
              </bqbiol:is>
            </rdf:Description>
          </rdf:RDF>
        </annotation>
        <listOfReactants>
          <speciesReference species="M_atp__91__e__93__" stoichiometry="1" constant="true"/>
        </listOfReactants>
        <listOfProducts>
          <speciesReference species="M_h__91__e__93__" stoichiometry="1" constant="true"/>
          <speciesReference species="M_ppi__91__e__93__" stoichiometry="1" constant="true"/>
          <speciesReference species="M_camp__91__e__93__" stoichiometry="1" constant="true"/>
        </listOfProducts>
        <fbc:geneProductAssociation>
          <fbc:or>
            <fbc:geneProductRef fbc:geneProduct="G_Aurli1_104533"/>
            <fbc:geneProductRef fbc:geneProduct="G_Aurli1_83992"/>
          </fbc:or>
        </fbc:geneProductAssociation>
      </reaction>
      <reaction metaid="SLI0672" id="SLI0672" name="Adenylate cyclase" reversible="false" fast="false" fbc:lowerFluxBound="FB4N0" fbc:upperFluxBound="FB6N1000">
        <notes>
          <body xmlns="http://www.w3.org/1999/xhtml">
            <p>References:KAAS</p>
          </body>
        </notes>
        <annotation xmlns:sbml="http://www.sbml.org/sbml/level3/version1/core">
          <rdf:RDF xmlns:rdf="http://www.w3.org/1999/02/22-rdf-syntax-ns#" xmlns:dcterms="http://purl.org/dc/terms/" xmlns:vCard="http://www.w3.org/2001/vcard-rdf/3.0#" xmlns:vCard4="http://www.w3.org/2006/vcard/ns#" xmlns:bqbiol="http://biomodels.net/biology-qualifiers/" xmlns:bqmodel="http://biomodels.net/model-qualifiers/">
            <rdf:Description rdf:about="#SLI0672">
              <bqbiol:is>
                <rdf:Bag>
                  <rdf:li rdf:resource="http://identifiers.org/ec-code/4.6.1.1"/>
                </rdf:Bag>
              </bqbiol:is>
            </rdf:Description>
          </rdf:RDF>
        </annotation>
        <listOfReactants>
          <speciesReference species="M_atp__91__m__93__" stoichiometry="1" constant="true"/>
        </listOfReactants>
        <listOfProducts>
          <speciesReference species="M_h__91__m__93__" stoichiometry="1" constant="true"/>
          <speciesReference species="M_ppi__91__m__93__" stoichiometry="1" constant="true"/>
          <speciesReference species="M_camp__91__m__93__" stoichiometry="1" constant="true"/>
        </listOfProducts>
        <fbc:geneProductAssociation>
          <fbc:geneProductRef fbc:geneProduct="G_Aurli1_83177"/>
        </fbc:geneProductAssociation>
      </reaction>
      <reaction metaid="SLI0673" id="SLI0673" name="Adenylate cyclase" reversible="false" fast="false" fbc:lowerFluxBound="FB4N0" fbc:upperFluxBound="FB6N1000">
        <notes>
          <body xmlns="http://www.w3.org/1999/xhtml">
            <p>References:KAAS</p>
          </body>
        </notes>
        <annotation xmlns:sbml="http://www.sbml.org/sbml/level3/version1/core">
          <rdf:RDF xmlns:rdf="http://www.w3.org/1999/02/22-rdf-syntax-ns#" xmlns:dcterms="http://purl.org/dc/terms/" xmlns:vCard="http://www.w3.org/2001/vcard-rdf/3.0#" xmlns:vCard4="http://www.w3.org/2006/vcard/ns#" xmlns:bqbiol="http://biomodels.net/biology-qualifiers/" xmlns:bqmodel="http://biomodels.net/model-qualifiers/">
            <rdf:Description rdf:about="#SLI0673">
              <bqbiol:is>
                <rdf:Bag>
                  <rdf:li rdf:resource="http://identifiers.org/ec-code/4.6.1.1"/>
                  <rdf:li rdf:resource="http://identifiers.org/ec-code/4.6.1.2"/>
                </rdf:Bag>
              </bqbiol:is>
            </rdf:Description>
          </rdf:RDF>
        </annotation>
        <listOfReactants>
          <speciesReference species="M_gtp__91__c__93__" stoichiometry="1" constant="true"/>
        </listOfReactants>
        <listOfProducts>
          <speciesReference species="M_h__91__c__93__" stoichiometry="1" constant="true"/>
          <speciesReference species="M_ppi__91__c__93__" stoichiometry="1" constant="true"/>
          <speciesReference species="M_cgmp__91__c__93__" stoichiometry="1" constant="true"/>
        </listOfProducts>
        <fbc:geneProductAssociation>
          <fbc:or>
            <fbc:geneProductRef fbc:geneProduct="G_Aurli1_619"/>
            <fbc:geneProductRef fbc:geneProduct="G_Aurli1_104533"/>
            <fbc:geneProductRef fbc:geneProduct="G_Aurli1_83992"/>
            <fbc:geneProductRef fbc:geneProduct="G_Aurli1_39552"/>
            <fbc:geneProductRef fbc:geneProduct="G_Aurli1_11945"/>
            <fbc:geneProductRef fbc:geneProduct="G_Aurli1_87541"/>
          </fbc:or>
        </fbc:geneProductAssociation>
      </reaction>
      <reaction metaid="SLI0674" id="SLI0674" name="Adenylate cyclase" reversible="false" fast="false" fbc:lowerFluxBound="FB4N0" fbc:upperFluxBound="FB6N1000">
        <notes>
          <body xmlns="http://www.w3.org/1999/xhtml">
            <p>References:KAAS</p>
          </body>
        </notes>
        <annotation xmlns:sbml="http://www.sbml.org/sbml/level3/version1/core">
          <rdf:RDF xmlns:rdf="http://www.w3.org/1999/02/22-rdf-syntax-ns#" xmlns:dcterms="http://purl.org/dc/terms/" xmlns:vCard="http://www.w3.org/2001/vcard-rdf/3.0#" xmlns:vCard4="http://www.w3.org/2006/vcard/ns#" xmlns:bqbiol="http://biomodels.net/biology-qualifiers/" xmlns:bqmodel="http://biomodels.net/model-qualifiers/">
            <rdf:Description rdf:about="#SLI0674">
              <bqbiol:is>
                <rdf:Bag>
                  <rdf:li rdf:resource="http://identifiers.org/ec-code/4.6.1.1"/>
                  <rdf:li rdf:resource="http://identifiers.org/ec-code/4.6.1.2"/>
                </rdf:Bag>
              </bqbiol:is>
            </rdf:Description>
          </rdf:RDF>
        </annotation>
        <listOfReactants>
          <speciesReference species="M_gtp__91__e__93__" stoichiometry="1" constant="true"/>
        </listOfReactants>
        <listOfProducts>
          <speciesReference species="M_h__91__e__93__" stoichiometry="1" constant="true"/>
          <speciesReference species="M_ppi__91__e__93__" stoichiometry="1" constant="true"/>
          <speciesReference species="M_cgmp__91__e__93__" stoichiometry="1" constant="true"/>
        </listOfProducts>
        <fbc:geneProductAssociation>
          <fbc:or>
            <fbc:geneProductRef fbc:geneProduct="G_Aurli1_104533"/>
            <fbc:geneProductRef fbc:geneProduct="G_Aurli1_83992"/>
          </fbc:or>
        </fbc:geneProductAssociation>
      </reaction>
      <reaction metaid="SLI0675" id="SLI0675" name="Adenylate cyclase" reversible="false" fast="false" fbc:lowerFluxBound="FB4N0" fbc:upperFluxBound="FB6N1000">
        <notes>
          <body xmlns="http://www.w3.org/1999/xhtml">
            <p>References:KAAS</p>
          </body>
        </notes>
        <annotation xmlns:sbml="http://www.sbml.org/sbml/level3/version1/core">
          <rdf:RDF xmlns:rdf="http://www.w3.org/1999/02/22-rdf-syntax-ns#" xmlns:dcterms="http://purl.org/dc/terms/" xmlns:vCard="http://www.w3.org/2001/vcard-rdf/3.0#" xmlns:vCard4="http://www.w3.org/2006/vcard/ns#" xmlns:bqbiol="http://biomodels.net/biology-qualifiers/" xmlns:bqmodel="http://biomodels.net/model-qualifiers/">
            <rdf:Description rdf:about="#SLI0675">
              <bqbiol:is>
                <rdf:Bag>
                  <rdf:li rdf:resource="http://identifiers.org/ec-code/4.6.1.1"/>
                  <rdf:li rdf:resource="http://identifiers.org/ec-code/4.6.1.2"/>
                </rdf:Bag>
              </bqbiol:is>
            </rdf:Description>
          </rdf:RDF>
        </annotation>
        <listOfReactants>
          <speciesReference species="M_gtp__91__m__93__" stoichiometry="1" constant="true"/>
        </listOfReactants>
        <listOfProducts>
          <speciesReference species="M_h__91__m__93__" stoichiometry="1" constant="true"/>
          <speciesReference species="M_ppi__91__m__93__" stoichiometry="1" constant="true"/>
          <speciesReference species="M_cgmp__91__m__93__" stoichiometry="1" constant="true"/>
        </listOfProducts>
        <fbc:geneProductAssociation>
          <fbc:geneProductRef fbc:geneProduct="G_Aurli1_83177"/>
        </fbc:geneProductAssociation>
      </reaction>
      <reaction metaid="SLI0676" id="SLI0676" name="3,5-cyclic-nucleotide phosphodiesterase" reversible="false" fast="false" fbc:lowerFluxBound="FB4N0" fbc:upperFluxBound="FB6N1000">
        <notes>
          <body xmlns="http://www.w3.org/1999/xhtml">
            <p>References:KAAS</p>
          </body>
        </notes>
        <annotation xmlns:sbml="http://www.sbml.org/sbml/level3/version1/core">
          <rdf:RDF xmlns:rdf="http://www.w3.org/1999/02/22-rdf-syntax-ns#" xmlns:dcterms="http://purl.org/dc/terms/" xmlns:vCard="http://www.w3.org/2001/vcard-rdf/3.0#" xmlns:vCard4="http://www.w3.org/2006/vcard/ns#" xmlns:bqbiol="http://biomodels.net/biology-qualifiers/" xmlns:bqmodel="http://biomodels.net/model-qualifiers/">
            <rdf:Description rdf:about="#SLI0676">
              <bqbiol:is>
                <rdf:Bag>
                  <rdf:li rdf:resource="http://identifiers.org/ec-code/3.1.4.17"/>
                </rdf:Bag>
              </bqbiol:is>
            </rdf:Description>
          </rdf:RDF>
        </annotation>
        <listOfReactants>
          <speciesReference species="M_h2o__91__c__93__" stoichiometry="1" constant="true"/>
          <speciesReference species="M_camp__91__c__93__" stoichiometry="1" constant="true"/>
        </listOfReactants>
        <listOfProducts>
          <speciesReference species="M_h__91__c__93__" stoichiometry="1" constant="true"/>
          <speciesReference species="M_amp__91__c__93__" stoichiometry="1" constant="true"/>
        </listOfProducts>
        <fbc:geneProductAssociation>
          <fbc:or>
            <fbc:geneProductRef fbc:geneProduct="G_Aurli1_68632"/>
            <fbc:geneProductRef fbc:geneProduct="G_Aurli1_51939"/>
            <fbc:geneProductRef fbc:geneProduct="G_Aurli1_44123"/>
            <fbc:geneProductRef fbc:geneProduct="G_Aurli1_51808"/>
            <fbc:geneProductRef fbc:geneProduct="G_Aurli1_76767"/>
            <fbc:geneProductRef fbc:geneProduct="G_Aurli1_115614"/>
          </fbc:or>
        </fbc:geneProductAssociation>
      </reaction>
      <reaction metaid="SLI0677" id="SLI0677" name="3,5-cyclic-nucleotide phosphodiesterase" reversible="false" fast="false" fbc:lowerFluxBound="FB4N0" fbc:upperFluxBound="FB6N1000">
        <notes>
          <body xmlns="http://www.w3.org/1999/xhtml">
            <p>References:KAAS</p>
          </body>
        </notes>
        <annotation xmlns:sbml="http://www.sbml.org/sbml/level3/version1/core">
          <rdf:RDF xmlns:rdf="http://www.w3.org/1999/02/22-rdf-syntax-ns#" xmlns:dcterms="http://purl.org/dc/terms/" xmlns:vCard="http://www.w3.org/2001/vcard-rdf/3.0#" xmlns:vCard4="http://www.w3.org/2006/vcard/ns#" xmlns:bqbiol="http://biomodels.net/biology-qualifiers/" xmlns:bqmodel="http://biomodels.net/model-qualifiers/">
            <rdf:Description rdf:about="#SLI0677">
              <bqbiol:is>
                <rdf:Bag>
                  <rdf:li rdf:resource="http://identifiers.org/ec-code/3.1.4.17"/>
                </rdf:Bag>
              </bqbiol:is>
            </rdf:Description>
          </rdf:RDF>
        </annotation>
        <listOfReactants>
          <speciesReference species="M_h2o__91__e__93__" stoichiometry="1" constant="true"/>
          <speciesReference species="M_camp__91__e__93__" stoichiometry="1" constant="true"/>
        </listOfReactants>
        <listOfProducts>
          <speciesReference species="M_h__91__e__93__" stoichiometry="1" constant="true"/>
          <speciesReference species="M_amp__91__e__93__" stoichiometry="1" constant="true"/>
        </listOfProducts>
        <fbc:geneProductAssociation>
          <fbc:or>
            <fbc:geneProductRef fbc:geneProduct="G_Aurli1_61318"/>
            <fbc:geneProductRef fbc:geneProduct="G_Aurli1_62997"/>
            <fbc:geneProductRef fbc:geneProduct="G_Aurli1_66497"/>
          </fbc:or>
        </fbc:geneProductAssociation>
      </reaction>
      <reaction metaid="SLI0678" id="SLI0678" name="Guanosine 3&apos;,5&apos;-cyclic phosphate 5&apos;-nucleotidohydrolase" reversible="false" fast="false" fbc:lowerFluxBound="FB4N0" fbc:upperFluxBound="FB6N1000">
        <notes>
          <body xmlns="http://www.w3.org/1999/xhtml">
            <p>References:KAAS</p>
          </body>
        </notes>
        <annotation xmlns:sbml="http://www.sbml.org/sbml/level3/version1/core">
          <rdf:RDF xmlns:rdf="http://www.w3.org/1999/02/22-rdf-syntax-ns#" xmlns:dcterms="http://purl.org/dc/terms/" xmlns:vCard="http://www.w3.org/2001/vcard-rdf/3.0#" xmlns:vCard4="http://www.w3.org/2006/vcard/ns#" xmlns:bqbiol="http://biomodels.net/biology-qualifiers/" xmlns:bqmodel="http://biomodels.net/model-qualifiers/">
            <rdf:Description rdf:about="#SLI0678">
              <bqbiol:is>
                <rdf:Bag>
                  <rdf:li rdf:resource="http://identifiers.org/ec-code/3.1.4.17"/>
                  <rdf:li rdf:resource="http://identifiers.org/ec-code/3.1.4.35"/>
                </rdf:Bag>
              </bqbiol:is>
            </rdf:Description>
          </rdf:RDF>
        </annotation>
        <listOfReactants>
          <speciesReference species="M_h2o__91__c__93__" stoichiometry="1" constant="true"/>
          <speciesReference species="M_cgmp__91__c__93__" stoichiometry="1" constant="true"/>
        </listOfReactants>
        <listOfProducts>
          <speciesReference species="M_h__91__c__93__" stoichiometry="1" constant="true"/>
          <speciesReference species="M_gmp__91__c__93__" stoichiometry="1" constant="true"/>
        </listOfProducts>
        <fbc:geneProductAssociation>
          <fbc:or>
            <fbc:geneProductRef fbc:geneProduct="G_Aurli1_68632"/>
            <fbc:geneProductRef fbc:geneProduct="G_Aurli1_51939"/>
            <fbc:geneProductRef fbc:geneProduct="G_Aurli1_44123"/>
            <fbc:geneProductRef fbc:geneProduct="G_Aurli1_51808"/>
            <fbc:geneProductRef fbc:geneProduct="G_Aurli1_76767"/>
            <fbc:geneProductRef fbc:geneProduct="G_Aurli1_115614"/>
          </fbc:or>
        </fbc:geneProductAssociation>
      </reaction>
      <reaction metaid="SLI0679" id="SLI0679" name="Guanosine 3&apos;,5&apos;-cyclic phosphate 5&apos;-nucleotidohydrolase" reversible="false" fast="false" fbc:lowerFluxBound="FB4N0" fbc:upperFluxBound="FB6N1000">
        <notes>
          <body xmlns="http://www.w3.org/1999/xhtml">
            <p>References:KAAS</p>
          </body>
        </notes>
        <annotation xmlns:sbml="http://www.sbml.org/sbml/level3/version1/core">
          <rdf:RDF xmlns:rdf="http://www.w3.org/1999/02/22-rdf-syntax-ns#" xmlns:dcterms="http://purl.org/dc/terms/" xmlns:vCard="http://www.w3.org/2001/vcard-rdf/3.0#" xmlns:vCard4="http://www.w3.org/2006/vcard/ns#" xmlns:bqbiol="http://biomodels.net/biology-qualifiers/" xmlns:bqmodel="http://biomodels.net/model-qualifiers/">
            <rdf:Description rdf:about="#SLI0679">
              <bqbiol:is>
                <rdf:Bag>
                  <rdf:li rdf:resource="http://identifiers.org/ec-code/3.1.4.17"/>
                  <rdf:li rdf:resource="http://identifiers.org/ec-code/3.1.4.35"/>
                </rdf:Bag>
              </bqbiol:is>
            </rdf:Description>
          </rdf:RDF>
        </annotation>
        <listOfReactants>
          <speciesReference species="M_h2o__91__e__93__" stoichiometry="1" constant="true"/>
          <speciesReference species="M_cgmp__91__e__93__" stoichiometry="1" constant="true"/>
        </listOfReactants>
        <listOfProducts>
          <speciesReference species="M_h__91__e__93__" stoichiometry="1" constant="true"/>
          <speciesReference species="M_gmp__91__e__93__" stoichiometry="1" constant="true"/>
        </listOfProducts>
        <fbc:geneProductAssociation>
          <fbc:or>
            <fbc:geneProductRef fbc:geneProduct="G_Aurli1_61318"/>
            <fbc:geneProductRef fbc:geneProduct="G_Aurli1_62997"/>
            <fbc:geneProductRef fbc:geneProduct="G_Aurli1_66497"/>
          </fbc:or>
        </fbc:geneProductAssociation>
      </reaction>
      <reaction metaid="SLI0680" id="SLI0680" name="adenylate kinase" reversible="true" fast="false" fbc:lowerFluxBound="FB1N1000" fbc:upperFluxBound="FB6N1000">
        <notes>
          <body xmlns="http://www.w3.org/1999/xhtml">
            <p>References:iCY1106</p>
          </body>
        </notes>
        <annotation xmlns:sbml="http://www.sbml.org/sbml/level3/version1/core">
          <rdf:RDF xmlns:rdf="http://www.w3.org/1999/02/22-rdf-syntax-ns#" xmlns:dcterms="http://purl.org/dc/terms/" xmlns:vCard="http://www.w3.org/2001/vcard-rdf/3.0#" xmlns:vCard4="http://www.w3.org/2006/vcard/ns#" xmlns:bqbiol="http://biomodels.net/biology-qualifiers/" xmlns:bqmodel="http://biomodels.net/model-qualifiers/">
            <rdf:Description rdf:about="#SLI0680">
              <bqbiol:is>
                <rdf:Bag>
                  <rdf:li rdf:resource="http://identifiers.org/ec-code/2.7.4.3"/>
                </rdf:Bag>
              </bqbiol:is>
            </rdf:Description>
          </rdf:RDF>
        </annotation>
        <listOfReactants>
          <speciesReference species="M_h__91__m__93__" stoichiometry="1" constant="true"/>
          <speciesReference species="M_atp__91__m__93__" stoichiometry="1" constant="true"/>
          <speciesReference species="M_damp__91__m__93__" stoichiometry="1" constant="true"/>
        </listOfReactants>
        <listOfProducts>
          <speciesReference species="M_adp__91__m__93__" stoichiometry="1" constant="true"/>
          <speciesReference species="M_dadp__91__m__93__" stoichiometry="1" constant="true"/>
        </listOfProducts>
        <fbc:geneProductAssociation>
          <fbc:or>
            <fbc:geneProductRef fbc:geneProduct="G_Aurli1_44474"/>
            <fbc:geneProductRef fbc:geneProduct="G_Aurli1_73023"/>
          </fbc:or>
        </fbc:geneProductAssociation>
      </reaction>
      <reaction metaid="SLI0681" id="SLI0681" name="adenylate kinase" reversible="true" fast="false" fbc:lowerFluxBound="FB1N1000" fbc:upperFluxBound="FB6N1000">
        <notes>
          <body xmlns="http://www.w3.org/1999/xhtml">
            <p>References:iCY1106</p>
          </body>
        </notes>
        <annotation xmlns:sbml="http://www.sbml.org/sbml/level3/version1/core">
          <rdf:RDF xmlns:rdf="http://www.w3.org/1999/02/22-rdf-syntax-ns#" xmlns:dcterms="http://purl.org/dc/terms/" xmlns:vCard="http://www.w3.org/2001/vcard-rdf/3.0#" xmlns:vCard4="http://www.w3.org/2006/vcard/ns#" xmlns:bqbiol="http://biomodels.net/biology-qualifiers/" xmlns:bqmodel="http://biomodels.net/model-qualifiers/">
            <rdf:Description rdf:about="#SLI0681">
              <bqbiol:is>
                <rdf:Bag>
                  <rdf:li rdf:resource="http://identifiers.org/ec-code/2.7.4.3"/>
                </rdf:Bag>
              </bqbiol:is>
            </rdf:Description>
          </rdf:RDF>
        </annotation>
        <listOfReactants>
          <speciesReference species="M_atp__91__c__93__" stoichiometry="1" constant="true"/>
          <speciesReference species="M_h__91__c__93__" stoichiometry="1" constant="true"/>
          <speciesReference species="M_damp__91__c__93__" stoichiometry="1" constant="true"/>
        </listOfReactants>
        <listOfProducts>
          <speciesReference species="M_adp__91__c__93__" stoichiometry="1" constant="true"/>
          <speciesReference species="M_dadp__91__c__93__" stoichiometry="1" constant="true"/>
        </listOfProducts>
        <fbc:geneProductAssociation>
          <fbc:or>
            <fbc:geneProductRef fbc:geneProduct="G_Aurli1_80026"/>
            <fbc:geneProductRef fbc:geneProduct="G_Aurli1_118651"/>
            <fbc:geneProductRef fbc:geneProduct="G_Aurli1_68380"/>
            <fbc:geneProductRef fbc:geneProduct="G_Aurli1_73023"/>
            <fbc:geneProductRef fbc:geneProduct="G_Aurli1_32308"/>
          </fbc:or>
        </fbc:geneProductAssociation>
      </reaction>
      <reaction metaid="SLI0682" id="SLI0682" name="ATP adenylyltransferase" reversible="false" fast="false" fbc:lowerFluxBound="FB4N0" fbc:upperFluxBound="FB6N1000">
        <notes>
          <body xmlns="http://www.w3.org/1999/xhtml">
            <p>References:iCY1106</p>
          </body>
        </notes>
        <annotation xmlns:sbml="http://www.sbml.org/sbml/level3/version1/core">
          <rdf:RDF xmlns:rdf="http://www.w3.org/1999/02/22-rdf-syntax-ns#" xmlns:dcterms="http://purl.org/dc/terms/" xmlns:vCard="http://www.w3.org/2001/vcard-rdf/3.0#" xmlns:vCard4="http://www.w3.org/2006/vcard/ns#" xmlns:bqbiol="http://biomodels.net/biology-qualifiers/" xmlns:bqmodel="http://biomodels.net/model-qualifiers/">
            <rdf:Description rdf:about="#SLI0682">
              <bqbiol:is>
                <rdf:Bag>
                  <rdf:li rdf:resource="http://identifiers.org/ec-code/2.7.1.25"/>
                </rdf:Bag>
              </bqbiol:is>
            </rdf:Description>
          </rdf:RDF>
        </annotation>
        <listOfReactants>
          <speciesReference species="M_atp__91__m__93__" stoichiometry="1" constant="true"/>
          <speciesReference species="M_aps__91__m__93__" stoichiometry="1" constant="true"/>
        </listOfReactants>
        <listOfProducts>
          <speciesReference species="M_adp__91__m__93__" stoichiometry="1" constant="true"/>
          <speciesReference species="M_h__91__m__93__" stoichiometry="1" constant="true"/>
          <speciesReference species="M_paps__91__m__93__" stoichiometry="1" constant="true"/>
        </listOfProducts>
        <fbc:geneProductAssociation>
          <fbc:geneProductRef fbc:geneProduct="G_Aurli1_83142"/>
        </fbc:geneProductAssociation>
      </reaction>
      <reaction metaid="SLI0683" id="SLI0683" name="ATP adenylyltransferase" reversible="false" fast="false" fbc:lowerFluxBound="FB4N0" fbc:upperFluxBound="FB6N1000">
        <notes>
          <body xmlns="http://www.w3.org/1999/xhtml">
            <p>References:iCY1106</p>
          </body>
        </notes>
        <annotation xmlns:sbml="http://www.sbml.org/sbml/level3/version1/core">
          <rdf:RDF xmlns:rdf="http://www.w3.org/1999/02/22-rdf-syntax-ns#" xmlns:dcterms="http://purl.org/dc/terms/" xmlns:vCard="http://www.w3.org/2001/vcard-rdf/3.0#" xmlns:vCard4="http://www.w3.org/2006/vcard/ns#" xmlns:bqbiol="http://biomodels.net/biology-qualifiers/" xmlns:bqmodel="http://biomodels.net/model-qualifiers/">
            <rdf:Description rdf:about="#SLI0683">
              <bqbiol:is>
                <rdf:Bag>
                  <rdf:li rdf:resource="http://identifiers.org/ec-code/2.7.1.25"/>
                </rdf:Bag>
              </bqbiol:is>
            </rdf:Description>
          </rdf:RDF>
        </annotation>
        <listOfReactants>
          <speciesReference species="M_atp__91__c__93__" stoichiometry="1" constant="true"/>
          <speciesReference species="M_aps__91__c__93__" stoichiometry="1" constant="true"/>
        </listOfReactants>
        <listOfProducts>
          <speciesReference species="M_h__91__c__93__" stoichiometry="1" constant="true"/>
          <speciesReference species="M_adp__91__c__93__" stoichiometry="1" constant="true"/>
          <speciesReference species="M_paps__91__c__93__" stoichiometry="1" constant="true"/>
        </listOfProducts>
        <fbc:geneProductAssociation>
          <fbc:geneProductRef fbc:geneProduct="G_Aurli1_83142"/>
        </fbc:geneProductAssociation>
      </reaction>
      <reaction metaid="SLI0684" id="SLI0684" name="phosphoribosylformylglycinamidine cyclo-ligase" reversible="false" fast="false" fbc:lowerFluxBound="FB4N0" fbc:upperFluxBound="FB6N1000">
        <notes>
          <body xmlns="http://www.w3.org/1999/xhtml">
            <p>References:iCY1106</p>
          </body>
        </notes>
        <annotation xmlns:sbml="http://www.sbml.org/sbml/level3/version1/core">
          <rdf:RDF xmlns:rdf="http://www.w3.org/1999/02/22-rdf-syntax-ns#" xmlns:dcterms="http://purl.org/dc/terms/" xmlns:vCard="http://www.w3.org/2001/vcard-rdf/3.0#" xmlns:vCard4="http://www.w3.org/2006/vcard/ns#" xmlns:bqbiol="http://biomodels.net/biology-qualifiers/" xmlns:bqmodel="http://biomodels.net/model-qualifiers/">
            <rdf:Description rdf:about="#SLI0684">
              <bqbiol:is>
                <rdf:Bag>
                  <rdf:li rdf:resource="http://identifiers.org/ec-code/6.3.3.1"/>
                </rdf:Bag>
              </bqbiol:is>
            </rdf:Description>
          </rdf:RDF>
        </annotation>
        <listOfReactants>
          <speciesReference species="M_atp__91__c__93__" stoichiometry="1" constant="true"/>
          <speciesReference species="M_fgam__91__c__93__" stoichiometry="1" constant="true"/>
        </listOfReactants>
        <listOfProducts>
          <speciesReference species="M_h__91__c__93__" stoichiometry="1" constant="true"/>
          <speciesReference species="M_adp__91__c__93__" stoichiometry="1" constant="true"/>
          <speciesReference species="M_pi__91__c__93__" stoichiometry="1" constant="true"/>
          <speciesReference species="M_air__91__c__93__" stoichiometry="1" constant="true"/>
        </listOfProducts>
        <fbc:geneProductAssociation>
          <fbc:or>
            <fbc:geneProductRef fbc:geneProduct="G_Aurli1_43746"/>
            <fbc:geneProductRef fbc:geneProduct="G_Aurli1_39605"/>
          </fbc:or>
        </fbc:geneProductAssociation>
      </reaction>
      <reaction metaid="SLI0685" id="SLI0685" name="adenine phosphoribosyltransferase 1 (APT1)" reversible="true" fast="false" fbc:lowerFluxBound="FB1N1000" fbc:upperFluxBound="FB6N1000">
        <notes>
          <body xmlns="http://www.w3.org/1999/xhtml">
            <p>References:AraGEM</p>
          </body>
        </notes>
        <annotation xmlns:sbml="http://www.sbml.org/sbml/level3/version1/core">
          <rdf:RDF xmlns:rdf="http://www.w3.org/1999/02/22-rdf-syntax-ns#" xmlns:dcterms="http://purl.org/dc/terms/" xmlns:vCard="http://www.w3.org/2001/vcard-rdf/3.0#" xmlns:vCard4="http://www.w3.org/2006/vcard/ns#" xmlns:bqbiol="http://biomodels.net/biology-qualifiers/" xmlns:bqmodel="http://biomodels.net/model-qualifiers/">
            <rdf:Description rdf:about="#SLI0685">
              <bqbiol:is>
                <rdf:Bag>
                  <rdf:li rdf:resource="http://identifiers.org/ec-code/2.4.2.7"/>
                </rdf:Bag>
              </bqbiol:is>
            </rdf:Description>
          </rdf:RDF>
        </annotation>
        <listOfReactants>
          <speciesReference species="M_h__91__c__93__" stoichiometry="1" constant="true"/>
          <speciesReference species="M_ppi__91__c__93__" stoichiometry="1" constant="true"/>
          <speciesReference species="M_aicar__91__c__93__" stoichiometry="1" constant="true"/>
        </listOfReactants>
        <listOfProducts>
          <speciesReference species="M_prpp__91__c__93__" stoichiometry="1" constant="true"/>
          <speciesReference species="M_5a4ibmide__91__c__93__" stoichiometry="1" constant="true"/>
        </listOfProducts>
        <fbc:geneProductAssociation>
          <fbc:geneProductRef fbc:geneProduct="G_Aurli1_139803"/>
        </fbc:geneProductAssociation>
      </reaction>
      <reaction metaid="SLI0686" id="SLI0686" name="allantoicase" reversible="false" fast="false" fbc:lowerFluxBound="FB4N0" fbc:upperFluxBound="FB6N1000">
        <notes>
          <body xmlns="http://www.w3.org/1999/xhtml">
            <p>References:KAAS</p>
          </body>
        </notes>
        <annotation xmlns:sbml="http://www.sbml.org/sbml/level3/version1/core">
          <rdf:RDF xmlns:rdf="http://www.w3.org/1999/02/22-rdf-syntax-ns#" xmlns:dcterms="http://purl.org/dc/terms/" xmlns:vCard="http://www.w3.org/2001/vcard-rdf/3.0#" xmlns:vCard4="http://www.w3.org/2006/vcard/ns#" xmlns:bqbiol="http://biomodels.net/biology-qualifiers/" xmlns:bqmodel="http://biomodels.net/model-qualifiers/">
            <rdf:Description rdf:about="#SLI0686">
              <bqbiol:is>
                <rdf:Bag>
                  <rdf:li rdf:resource="http://identifiers.org/ec-code/3.5.3.4"/>
                </rdf:Bag>
              </bqbiol:is>
            </rdf:Description>
          </rdf:RDF>
        </annotation>
        <listOfReactants>
          <speciesReference species="M_h2o__91__c__93__" stoichiometry="1" constant="true"/>
          <speciesReference species="M_att__91__c__93__" stoichiometry="1" constant="true"/>
        </listOfReactants>
        <listOfProducts>
          <speciesReference species="M_urea__91__c__93__" stoichiometry="1" constant="true"/>
          <speciesReference species="M_uglx__91__c__93__" stoichiometry="1" constant="true"/>
        </listOfProducts>
        <fbc:geneProductAssociation>
          <fbc:geneProductRef fbc:geneProduct="G_Aurli1_44546"/>
        </fbc:geneProductAssociation>
      </reaction>
      <reaction metaid="SLI0687" id="SLI0687" name="5-hydroxyisourate hydrolase" reversible="false" fast="false" fbc:lowerFluxBound="FB4N0" fbc:upperFluxBound="FB6N1000">
        <notes>
          <body xmlns="http://www.w3.org/1999/xhtml">
            <p>References:KAAS</p>
          </body>
        </notes>
        <annotation xmlns:sbml="http://www.sbml.org/sbml/level3/version1/core">
          <rdf:RDF xmlns:rdf="http://www.w3.org/1999/02/22-rdf-syntax-ns#" xmlns:dcterms="http://purl.org/dc/terms/" xmlns:vCard="http://www.w3.org/2001/vcard-rdf/3.0#" xmlns:vCard4="http://www.w3.org/2006/vcard/ns#" xmlns:bqbiol="http://biomodels.net/biology-qualifiers/" xmlns:bqmodel="http://biomodels.net/model-qualifiers/">
            <rdf:Description rdf:about="#SLI0687">
              <bqbiol:is>
                <rdf:Bag>
                  <rdf:li rdf:resource="http://identifiers.org/ec-code/3.5.2.17"/>
                </rdf:Bag>
              </bqbiol:is>
            </rdf:Description>
          </rdf:RDF>
        </annotation>
        <listOfReactants>
          <speciesReference species="M_h2o__91__m__93__" stoichiometry="1" constant="true"/>
          <speciesReference species="M_hiura__91__m__93__" stoichiometry="1" constant="true"/>
        </listOfReactants>
        <listOfProducts>
          <speciesReference species="M_h__91__c__93__" stoichiometry="1" constant="true"/>
          <speciesReference species="M_houdhic__91__m__93__" stoichiometry="1" constant="true"/>
        </listOfProducts>
        <fbc:geneProductAssociation>
          <fbc:geneProductRef fbc:geneProduct="G_Aurli1_104577"/>
        </fbc:geneProductAssociation>
      </reaction>
      <reaction metaid="SLI0688" id="SLI0688" name="no ec" reversible="false" fast="false" fbc:lowerFluxBound="FB4N0" fbc:upperFluxBound="FB6N1000">
        <notes>
          <body xmlns="http://www.w3.org/1999/xhtml">
            <p>References:KAAS</p>
          </body>
        </notes>
        <listOfReactants>
          <speciesReference species="M_h__91__c__93__" stoichiometry="1" constant="true"/>
          <speciesReference species="M_houdhic__91__c__93__" stoichiometry="1" constant="true"/>
        </listOfReactants>
        <listOfProducts>
          <speciesReference species="M_co2__91__c__93__" stoichiometry="1" constant="true"/>
          <speciesReference species="M_ratn__91__c__93__" stoichiometry="1" constant="true"/>
        </listOfProducts>
      </reaction>
      <reaction metaid="SLI0689" id="SLI0689" name="acetyl-CoA synthetase (acetate-CoA ligase), putative" reversible="true" fast="false" fbc:lowerFluxBound="FB1N1000" fbc:upperFluxBound="FB6N1000">
        <notes>
          <body xmlns="http://www.w3.org/1999/xhtml">
            <p>References:AraGEM</p>
          </body>
        </notes>
        <annotation xmlns:sbml="http://www.sbml.org/sbml/level3/version1/core">
          <rdf:RDF xmlns:rdf="http://www.w3.org/1999/02/22-rdf-syntax-ns#" xmlns:dcterms="http://purl.org/dc/terms/" xmlns:vCard="http://www.w3.org/2001/vcard-rdf/3.0#" xmlns:vCard4="http://www.w3.org/2006/vcard/ns#" xmlns:bqbiol="http://biomodels.net/biology-qualifiers/" xmlns:bqmodel="http://biomodels.net/model-qualifiers/">
            <rdf:Description rdf:about="#SLI0689">
              <bqbiol:is>
                <rdf:Bag>
                  <rdf:li rdf:resource="http://identifiers.org/ec-code/6.2.1.1"/>
                </rdf:Bag>
              </bqbiol:is>
            </rdf:Description>
          </rdf:RDF>
        </annotation>
        <listOfReactants>
          <speciesReference species="M_atp__91__c__93__" stoichiometry="1" constant="true"/>
          <speciesReference species="M_ac__91__c__93__" stoichiometry="1" constant="true"/>
        </listOfReactants>
        <listOfProducts>
          <speciesReference species="M_ppi__91__c__93__" stoichiometry="1" constant="true"/>
          <speciesReference species="M_acadlate__91__c__93__" stoichiometry="1" constant="true"/>
        </listOfProducts>
        <fbc:geneProductAssociation>
          <fbc:geneProductRef fbc:geneProduct="G_Aurli1_83581"/>
        </fbc:geneProductAssociation>
      </reaction>
      <reaction metaid="SLI0690" id="SLI0690" name="pseudouridine-5-phosphate glycosidase" reversible="true" fast="false" fbc:lowerFluxBound="FB1N1000" fbc:upperFluxBound="FB6N1000">
        <notes>
          <body xmlns="http://www.w3.org/1999/xhtml">
            <p>References:iCY1106</p>
          </body>
        </notes>
        <annotation xmlns:sbml="http://www.sbml.org/sbml/level3/version1/core">
          <rdf:RDF xmlns:rdf="http://www.w3.org/1999/02/22-rdf-syntax-ns#" xmlns:dcterms="http://purl.org/dc/terms/" xmlns:vCard="http://www.w3.org/2001/vcard-rdf/3.0#" xmlns:vCard4="http://www.w3.org/2006/vcard/ns#" xmlns:bqbiol="http://biomodels.net/biology-qualifiers/" xmlns:bqmodel="http://biomodels.net/model-qualifiers/">
            <rdf:Description rdf:about="#SLI0690">
              <bqbiol:is>
                <rdf:Bag>
                  <rdf:li rdf:resource="http://identifiers.org/ec-code/3.2.-.-"/>
                </rdf:Bag>
              </bqbiol:is>
            </rdf:Description>
          </rdf:RDF>
        </annotation>
        <listOfReactants>
          <speciesReference species="M_r5p__91__c__93__" stoichiometry="1" constant="true"/>
          <speciesReference species="M_ura__91__c__93__" stoichiometry="1" constant="true"/>
        </listOfReactants>
        <listOfProducts>
          <speciesReference species="M_h2o__91__c__93__" stoichiometry="1" constant="true"/>
          <speciesReference species="M_puri5p__91__c__93__" stoichiometry="1" constant="true"/>
        </listOfProducts>
        <fbc:geneProductAssociation>
          <fbc:geneProductRef fbc:geneProduct="G_Aurli1_80196"/>
        </fbc:geneProductAssociation>
      </reaction>
      <reaction metaid="SLI0691" id="SLI0691" name="pseudouridine kinase" reversible="false" fast="false" fbc:lowerFluxBound="FB4N0" fbc:upperFluxBound="FB6N1000">
        <notes>
          <body xmlns="http://www.w3.org/1999/xhtml">
            <p>References:KAAS</p>
          </body>
        </notes>
        <annotation xmlns:sbml="http://www.sbml.org/sbml/level3/version1/core">
          <rdf:RDF xmlns:rdf="http://www.w3.org/1999/02/22-rdf-syntax-ns#" xmlns:dcterms="http://purl.org/dc/terms/" xmlns:vCard="http://www.w3.org/2001/vcard-rdf/3.0#" xmlns:vCard4="http://www.w3.org/2006/vcard/ns#" xmlns:bqbiol="http://biomodels.net/biology-qualifiers/" xmlns:bqmodel="http://biomodels.net/model-qualifiers/">
            <rdf:Description rdf:about="#SLI0691">
              <bqbiol:is>
                <rdf:Bag>
                  <rdf:li rdf:resource="http://identifiers.org/ec-code/2.7.1.83"/>
                </rdf:Bag>
              </bqbiol:is>
            </rdf:Description>
          </rdf:RDF>
        </annotation>
        <listOfReactants>
          <speciesReference species="M_atp__91__c__93__" stoichiometry="1" constant="true"/>
          <speciesReference species="M_psdine__91__c__93__" stoichiometry="1" constant="true"/>
        </listOfReactants>
        <listOfProducts>
          <speciesReference species="M_h__91__c__93__" stoichiometry="1" constant="true"/>
          <speciesReference species="M_adp__91__c__93__" stoichiometry="1" constant="true"/>
          <speciesReference species="M_puri5p__91__c__93__" stoichiometry="1" constant="true"/>
        </listOfProducts>
        <fbc:geneProductAssociation>
          <fbc:geneProductRef fbc:geneProduct="G_Aurli1_80196"/>
        </fbc:geneProductAssociation>
      </reaction>
      <reaction metaid="SLI0692" id="SLI0692" name="Cytosine aminohydrolase" reversible="false" fast="false" fbc:lowerFluxBound="FB4N0" fbc:upperFluxBound="FB6N1000">
        <notes>
          <body xmlns="http://www.w3.org/1999/xhtml">
            <p>References:KAAS</p>
            <p>NOTES: MetaCyc</p>
          </body>
        </notes>
        <annotation xmlns:sbml="http://www.sbml.org/sbml/level3/version1/core">
          <rdf:RDF xmlns:rdf="http://www.w3.org/1999/02/22-rdf-syntax-ns#" xmlns:dcterms="http://purl.org/dc/terms/" xmlns:vCard="http://www.w3.org/2001/vcard-rdf/3.0#" xmlns:vCard4="http://www.w3.org/2006/vcard/ns#" xmlns:bqbiol="http://biomodels.net/biology-qualifiers/" xmlns:bqmodel="http://biomodels.net/model-qualifiers/">
            <rdf:Description rdf:about="#SLI0692">
              <bqbiol:is>
                <rdf:Bag>
                  <rdf:li rdf:resource="http://identifiers.org/ec-code/3.5.4.1"/>
                </rdf:Bag>
              </bqbiol:is>
            </rdf:Description>
          </rdf:RDF>
        </annotation>
        <listOfReactants>
          <speciesReference species="M_h__91__c__93__" stoichiometry="1" constant="true"/>
          <speciesReference species="M_h2o__91__c__93__" stoichiometry="1" constant="true"/>
          <speciesReference species="M_cyt__91__c__93__" stoichiometry="1" constant="true"/>
        </listOfReactants>
        <listOfProducts>
          <speciesReference species="M_nh3__91__c__93__" stoichiometry="1" constant="true"/>
          <speciesReference species="M_ura__91__c__93__" stoichiometry="1" constant="true"/>
        </listOfProducts>
        <fbc:geneProductAssociation>
          <fbc:geneProductRef fbc:geneProduct="G_Aurli1_142569"/>
        </fbc:geneProductAssociation>
      </reaction>
      <reaction metaid="SLI0693" id="SLI0693" name="ribonucleoside-diphosphate reductase" reversible="false" fast="false" fbc:lowerFluxBound="FB4N0" fbc:upperFluxBound="FB6N1000">
        <notes>
          <body xmlns="http://www.w3.org/1999/xhtml">
            <p>References:iCY1106</p>
          </body>
        </notes>
        <annotation xmlns:sbml="http://www.sbml.org/sbml/level3/version1/core">
          <rdf:RDF xmlns:rdf="http://www.w3.org/1999/02/22-rdf-syntax-ns#" xmlns:dcterms="http://purl.org/dc/terms/" xmlns:vCard="http://www.w3.org/2001/vcard-rdf/3.0#" xmlns:vCard4="http://www.w3.org/2006/vcard/ns#" xmlns:bqbiol="http://biomodels.net/biology-qualifiers/" xmlns:bqmodel="http://biomodels.net/model-qualifiers/">
            <rdf:Description rdf:about="#SLI0693">
              <bqbiol:is>
                <rdf:Bag>
                  <rdf:li rdf:resource="http://identifiers.org/ec-code/1.17.4.1"/>
                </rdf:Bag>
              </bqbiol:is>
            </rdf:Description>
          </rdf:RDF>
        </annotation>
        <listOfReactants>
          <speciesReference species="M_udp__91__c__93__" stoichiometry="1" constant="true"/>
          <speciesReference species="M_rthio__91__c__93__" stoichiometry="1" constant="true"/>
        </listOfReactants>
        <listOfProducts>
          <speciesReference species="M_h__91__c__93__" stoichiometry="1" constant="true"/>
          <speciesReference species="M_h2o__91__c__93__" stoichiometry="1" constant="true"/>
          <speciesReference species="M_othio__91__c__93__" stoichiometry="1" constant="true"/>
          <speciesReference species="M_dudp__91__c__93__" stoichiometry="1" constant="true"/>
        </listOfProducts>
        <fbc:geneProductAssociation>
          <fbc:or>
            <fbc:geneProductRef fbc:geneProduct="G_Aurli1_70240"/>
            <fbc:geneProductRef fbc:geneProduct="G_Aurli1_86153"/>
            <fbc:and>
              <fbc:geneProductRef fbc:geneProduct="G_Aurli1_118214"/>
              <fbc:geneProductRef fbc:geneProduct="G_Aurli1_43547"/>
            </fbc:and>
            <fbc:geneProductRef fbc:geneProduct="G_Aurli1_86109"/>
          </fbc:or>
        </fbc:geneProductAssociation>
      </reaction>
      <reaction metaid="SLI0694" id="SLI0694" name="Dihydroorotase" reversible="true" fast="false" fbc:lowerFluxBound="FB1N1000" fbc:upperFluxBound="FB6N1000">
        <notes>
          <body xmlns="http://www.w3.org/1999/xhtml">
            <p>References:iCY1106</p>
          </body>
        </notes>
        <annotation xmlns:sbml="http://www.sbml.org/sbml/level3/version1/core">
          <rdf:RDF xmlns:rdf="http://www.w3.org/1999/02/22-rdf-syntax-ns#" xmlns:dcterms="http://purl.org/dc/terms/" xmlns:vCard="http://www.w3.org/2001/vcard-rdf/3.0#" xmlns:vCard4="http://www.w3.org/2006/vcard/ns#" xmlns:bqbiol="http://biomodels.net/biology-qualifiers/" xmlns:bqmodel="http://biomodels.net/model-qualifiers/">
            <rdf:Description rdf:about="#SLI0694">
              <bqbiol:is>
                <rdf:Bag>
                  <rdf:li rdf:resource="http://identifiers.org/ec-code/3.5.2.3"/>
                </rdf:Bag>
              </bqbiol:is>
            </rdf:Description>
          </rdf:RDF>
        </annotation>
        <listOfReactants>
          <speciesReference species="M_h2o__91__m__93__" stoichiometry="1" constant="true"/>
          <speciesReference species="M_doroa__91__m__93__" stoichiometry="1" constant="true"/>
        </listOfReactants>
        <listOfProducts>
          <speciesReference species="M_h__91__m__93__" stoichiometry="1" constant="true"/>
          <speciesReference species="M_caasp__91__m__93__" stoichiometry="1" constant="true"/>
        </listOfProducts>
        <fbc:geneProductAssociation>
          <fbc:geneProductRef fbc:geneProduct="G_Aurli1_1192"/>
        </fbc:geneProductAssociation>
      </reaction>
      <reaction metaid="SLI0695" id="SLI0695" name="Dihydroorotase" reversible="true" fast="false" fbc:lowerFluxBound="FB1N1000" fbc:upperFluxBound="FB6N1000">
        <notes>
          <body xmlns="http://www.w3.org/1999/xhtml">
            <p>References:iCY1106</p>
          </body>
        </notes>
        <annotation xmlns:sbml="http://www.sbml.org/sbml/level3/version1/core">
          <rdf:RDF xmlns:rdf="http://www.w3.org/1999/02/22-rdf-syntax-ns#" xmlns:dcterms="http://purl.org/dc/terms/" xmlns:vCard="http://www.w3.org/2001/vcard-rdf/3.0#" xmlns:vCard4="http://www.w3.org/2006/vcard/ns#" xmlns:bqbiol="http://biomodels.net/biology-qualifiers/" xmlns:bqmodel="http://biomodels.net/model-qualifiers/">
            <rdf:Description rdf:about="#SLI0695">
              <bqbiol:is>
                <rdf:Bag>
                  <rdf:li rdf:resource="http://identifiers.org/ec-code/3.5.2.3"/>
                </rdf:Bag>
              </bqbiol:is>
            </rdf:Description>
          </rdf:RDF>
        </annotation>
        <listOfReactants>
          <speciesReference species="M_h2o__91__c__93__" stoichiometry="1" constant="true"/>
          <speciesReference species="M_doroa__91__c__93__" stoichiometry="1" constant="true"/>
        </listOfReactants>
        <listOfProducts>
          <speciesReference species="M_h__91__c__93__" stoichiometry="1" constant="true"/>
          <speciesReference species="M_caasp__91__c__93__" stoichiometry="1" constant="true"/>
        </listOfProducts>
        <fbc:geneProductAssociation>
          <fbc:or>
            <fbc:geneProductRef fbc:geneProduct="G_Aurli1_142158"/>
            <fbc:geneProductRef fbc:geneProduct="G_Aurli1_82753"/>
            <fbc:geneProductRef fbc:geneProduct="G_Aurli1_1192"/>
            <fbc:geneProductRef fbc:geneProduct="G_Aurli1_78950"/>
          </fbc:or>
        </fbc:geneProductAssociation>
      </reaction>
      <reaction metaid="SLI0696" id="SLI0696" name="dihydroorotate dehydrogenase" reversible="true" fast="false" fbc:lowerFluxBound="FB1N1000" fbc:upperFluxBound="FB6N1000">
        <notes>
          <body xmlns="http://www.w3.org/1999/xhtml">
            <p>References:iCY1106</p>
          </body>
        </notes>
        <annotation xmlns:sbml="http://www.sbml.org/sbml/level3/version1/core">
          <rdf:RDF xmlns:rdf="http://www.w3.org/1999/02/22-rdf-syntax-ns#" xmlns:dcterms="http://purl.org/dc/terms/" xmlns:vCard="http://www.w3.org/2001/vcard-rdf/3.0#" xmlns:vCard4="http://www.w3.org/2006/vcard/ns#" xmlns:bqbiol="http://biomodels.net/biology-qualifiers/" xmlns:bqmodel="http://biomodels.net/model-qualifiers/">
            <rdf:Description rdf:about="#SLI0696">
              <bqbiol:is>
                <rdf:Bag>
                  <rdf:li rdf:resource="http://identifiers.org/ec-code/1.3.98.1"/>
                </rdf:Bag>
              </bqbiol:is>
            </rdf:Description>
          </rdf:RDF>
        </annotation>
        <listOfReactants>
          <speciesReference species="M_o2__91__m__93__" stoichiometry="1" constant="true"/>
          <speciesReference species="M_doroa__91__m__93__" stoichiometry="1" constant="true"/>
        </listOfReactants>
        <listOfProducts>
          <speciesReference species="M_h2o2__91__m__93__" stoichiometry="1" constant="true"/>
          <speciesReference species="M_oroa__91__m__93__" stoichiometry="1" constant="true"/>
        </listOfProducts>
        <fbc:geneProductAssociation>
          <fbc:geneProductRef fbc:geneProduct="G_Aurli1_41654"/>
        </fbc:geneProductAssociation>
      </reaction>
      <reaction metaid="SLI0697" id="SLI0697" name="dihydroorotate dehydrogenase" reversible="true" fast="false" fbc:lowerFluxBound="FB1N1000" fbc:upperFluxBound="FB6N1000">
        <notes>
          <body xmlns="http://www.w3.org/1999/xhtml">
            <p>References:iCY1106</p>
          </body>
        </notes>
        <annotation xmlns:sbml="http://www.sbml.org/sbml/level3/version1/core">
          <rdf:RDF xmlns:rdf="http://www.w3.org/1999/02/22-rdf-syntax-ns#" xmlns:dcterms="http://purl.org/dc/terms/" xmlns:vCard="http://www.w3.org/2001/vcard-rdf/3.0#" xmlns:vCard4="http://www.w3.org/2006/vcard/ns#" xmlns:bqbiol="http://biomodels.net/biology-qualifiers/" xmlns:bqmodel="http://biomodels.net/model-qualifiers/">
            <rdf:Description rdf:about="#SLI0697">
              <bqbiol:is>
                <rdf:Bag>
                  <rdf:li rdf:resource="http://identifiers.org/ec-code/1.3.98.1"/>
                </rdf:Bag>
              </bqbiol:is>
            </rdf:Description>
          </rdf:RDF>
        </annotation>
        <listOfReactants>
          <speciesReference species="M_o2__91__c__93__" stoichiometry="1" constant="true"/>
          <speciesReference species="M_doroa__91__c__93__" stoichiometry="1" constant="true"/>
        </listOfReactants>
        <listOfProducts>
          <speciesReference species="M_h2o2__91__c__93__" stoichiometry="1" constant="true"/>
          <speciesReference species="M_oroa__91__c__93__" stoichiometry="1" constant="true"/>
        </listOfProducts>
        <fbc:geneProductAssociation>
          <fbc:geneProductRef fbc:geneProduct="G_Aurli1_41654"/>
        </fbc:geneProductAssociation>
      </reaction>
      <reaction metaid="SLI0698" id="SLI0698" name="Orotidine-5&apos;-phosphate:diphosphate phospho-alpha-D-ribosyl-transferase" reversible="true" fast="false" fbc:lowerFluxBound="FB1N1000" fbc:upperFluxBound="FB6N1000">
        <notes>
          <body xmlns="http://www.w3.org/1999/xhtml">
            <p>References:KAAS</p>
            <p>NOTES: MetaCyc</p>
          </body>
        </notes>
        <annotation xmlns:sbml="http://www.sbml.org/sbml/level3/version1/core">
          <rdf:RDF xmlns:rdf="http://www.w3.org/1999/02/22-rdf-syntax-ns#" xmlns:dcterms="http://purl.org/dc/terms/" xmlns:vCard="http://www.w3.org/2001/vcard-rdf/3.0#" xmlns:vCard4="http://www.w3.org/2006/vcard/ns#" xmlns:bqbiol="http://biomodels.net/biology-qualifiers/" xmlns:bqmodel="http://biomodels.net/model-qualifiers/">
            <rdf:Description rdf:about="#SLI0698">
              <bqbiol:is>
                <rdf:Bag>
                  <rdf:li rdf:resource="http://identifiers.org/ec-code/2.4.2.10"/>
                </rdf:Bag>
              </bqbiol:is>
            </rdf:Description>
          </rdf:RDF>
        </annotation>
        <listOfReactants>
          <speciesReference species="M_prpp__91__c__93__" stoichiometry="1" constant="true"/>
          <speciesReference species="M_oroa__91__c__93__" stoichiometry="1" constant="true"/>
        </listOfReactants>
        <listOfProducts>
          <speciesReference species="M_h__91__c__93__" stoichiometry="1" constant="true"/>
          <speciesReference species="M_ppi__91__c__93__" stoichiometry="1" constant="true"/>
          <speciesReference species="M_omp__91__c__93__" stoichiometry="1" constant="true"/>
        </listOfProducts>
        <fbc:geneProductAssociation>
          <fbc:geneProductRef fbc:geneProduct="G_Aurli1_70503"/>
        </fbc:geneProductAssociation>
      </reaction>
      <reaction metaid="SLI0699" id="SLI0699" name="Orotidine-5-phosphate decarboxylase" reversible="false" fast="false" fbc:lowerFluxBound="FB4N0" fbc:upperFluxBound="FB6N1000">
        <notes>
          <body xmlns="http://www.w3.org/1999/xhtml">
            <p>References:KAAS</p>
            <p>NOTES: Uniprot</p>
          </body>
        </notes>
        <annotation xmlns:sbml="http://www.sbml.org/sbml/level3/version1/core">
          <rdf:RDF xmlns:rdf="http://www.w3.org/1999/02/22-rdf-syntax-ns#" xmlns:dcterms="http://purl.org/dc/terms/" xmlns:vCard="http://www.w3.org/2001/vcard-rdf/3.0#" xmlns:vCard4="http://www.w3.org/2006/vcard/ns#" xmlns:bqbiol="http://biomodels.net/biology-qualifiers/" xmlns:bqmodel="http://biomodels.net/model-qualifiers/">
            <rdf:Description rdf:about="#SLI0699">
              <bqbiol:is>
                <rdf:Bag>
                  <rdf:li rdf:resource="http://identifiers.org/ec-code/4.1.1.23"/>
                </rdf:Bag>
              </bqbiol:is>
            </rdf:Description>
          </rdf:RDF>
        </annotation>
        <listOfReactants>
          <speciesReference species="M_h__91__c__93__" stoichiometry="1" constant="true"/>
          <speciesReference species="M_omp__91__c__93__" stoichiometry="1" constant="true"/>
        </listOfReactants>
        <listOfProducts>
          <speciesReference species="M_co2__91__c__93__" stoichiometry="1" constant="true"/>
          <speciesReference species="M_ump__91__c__93__" stoichiometry="1" constant="true"/>
        </listOfProducts>
        <fbc:geneProductAssociation>
          <fbc:geneProductRef fbc:geneProduct="G_Aurli1_70503"/>
        </fbc:geneProductAssociation>
      </reaction>
      <reaction metaid="SLI0700" id="SLI0700" name="Uridine kinase" reversible="false" fast="false" fbc:lowerFluxBound="FB4N0" fbc:upperFluxBound="FB6N1000">
        <notes>
          <body xmlns="http://www.w3.org/1999/xhtml">
            <p>References:KAAS</p>
          </body>
        </notes>
        <annotation xmlns:sbml="http://www.sbml.org/sbml/level3/version1/core">
          <rdf:RDF xmlns:rdf="http://www.w3.org/1999/02/22-rdf-syntax-ns#" xmlns:dcterms="http://purl.org/dc/terms/" xmlns:vCard="http://www.w3.org/2001/vcard-rdf/3.0#" xmlns:vCard4="http://www.w3.org/2006/vcard/ns#" xmlns:bqbiol="http://biomodels.net/biology-qualifiers/" xmlns:bqmodel="http://biomodels.net/model-qualifiers/">
            <rdf:Description rdf:about="#SLI0700">
              <bqbiol:is>
                <rdf:Bag>
                  <rdf:li rdf:resource="http://identifiers.org/ec-code/2.7.1.48"/>
                </rdf:Bag>
              </bqbiol:is>
            </rdf:Description>
          </rdf:RDF>
        </annotation>
        <listOfReactants>
          <speciesReference species="M_gtp__91__c__93__" stoichiometry="1" constant="true"/>
          <speciesReference species="M_uri__91__c__93__" stoichiometry="1" constant="true"/>
        </listOfReactants>
        <listOfProducts>
          <speciesReference species="M_h__91__c__93__" stoichiometry="1" constant="true"/>
          <speciesReference species="M_gdp__91__c__93__" stoichiometry="1" constant="true"/>
          <speciesReference species="M_ump__91__c__93__" stoichiometry="1" constant="true"/>
        </listOfProducts>
        <fbc:geneProductAssociation>
          <fbc:geneProductRef fbc:geneProduct="G_Aurli1_62381"/>
        </fbc:geneProductAssociation>
      </reaction>
      <reaction metaid="SLI0701" id="SLI0701" name="5-nucleotidase" reversible="false" fast="false" fbc:lowerFluxBound="FB4N0" fbc:upperFluxBound="FB6N1000">
        <notes>
          <body xmlns="http://www.w3.org/1999/xhtml">
            <p>References:KAAS</p>
          </body>
        </notes>
        <annotation xmlns:sbml="http://www.sbml.org/sbml/level3/version1/core">
          <rdf:RDF xmlns:rdf="http://www.w3.org/1999/02/22-rdf-syntax-ns#" xmlns:dcterms="http://purl.org/dc/terms/" xmlns:vCard="http://www.w3.org/2001/vcard-rdf/3.0#" xmlns:vCard4="http://www.w3.org/2006/vcard/ns#" xmlns:bqbiol="http://biomodels.net/biology-qualifiers/" xmlns:bqmodel="http://biomodels.net/model-qualifiers/">
            <rdf:Description rdf:about="#SLI0701">
              <bqbiol:is>
                <rdf:Bag>
                  <rdf:li rdf:resource="http://identifiers.org/ec-code/3.1.3.5"/>
                </rdf:Bag>
              </bqbiol:is>
            </rdf:Description>
          </rdf:RDF>
        </annotation>
        <listOfReactants>
          <speciesReference species="M_h2o__91__c__93__" stoichiometry="1" constant="true"/>
          <speciesReference species="M_ump__91__c__93__" stoichiometry="1" constant="true"/>
        </listOfReactants>
        <listOfProducts>
          <speciesReference species="M_pi__91__c__93__" stoichiometry="1" constant="true"/>
          <speciesReference species="M_uri__91__c__93__" stoichiometry="1" constant="true"/>
        </listOfProducts>
        <fbc:geneProductAssociation>
          <fbc:or>
            <fbc:geneProductRef fbc:geneProduct="G_Aurli1_136912"/>
            <fbc:geneProductRef fbc:geneProduct="G_Aurli1_74008"/>
            <fbc:geneProductRef fbc:geneProduct="G_Aurli1_131181"/>
            <fbc:geneProductRef fbc:geneProduct="G_Aurli1_125257"/>
          </fbc:or>
        </fbc:geneProductAssociation>
      </reaction>
      <reaction metaid="SLI0702" id="SLI0702" name="5-nucleotidase" reversible="false" fast="false" fbc:lowerFluxBound="FB4N0" fbc:upperFluxBound="FB6N1000">
        <notes>
          <body xmlns="http://www.w3.org/1999/xhtml">
            <p>References:KAAS</p>
          </body>
        </notes>
        <annotation xmlns:sbml="http://www.sbml.org/sbml/level3/version1/core">
          <rdf:RDF xmlns:rdf="http://www.w3.org/1999/02/22-rdf-syntax-ns#" xmlns:dcterms="http://purl.org/dc/terms/" xmlns:vCard="http://www.w3.org/2001/vcard-rdf/3.0#" xmlns:vCard4="http://www.w3.org/2006/vcard/ns#" xmlns:bqbiol="http://biomodels.net/biology-qualifiers/" xmlns:bqmodel="http://biomodels.net/model-qualifiers/">
            <rdf:Description rdf:about="#SLI0702">
              <bqbiol:is>
                <rdf:Bag>
                  <rdf:li rdf:resource="http://identifiers.org/ec-code/3.1.3.5"/>
                </rdf:Bag>
              </bqbiol:is>
            </rdf:Description>
          </rdf:RDF>
        </annotation>
        <listOfReactants>
          <speciesReference species="M_h2o__91__e__93__" stoichiometry="1" constant="true"/>
          <speciesReference species="M_ump__91__e__93__" stoichiometry="1" constant="true"/>
        </listOfReactants>
        <listOfProducts>
          <speciesReference species="M_pi__91__e__93__" stoichiometry="1" constant="true"/>
          <speciesReference species="M_uri__91__e__93__" stoichiometry="1" constant="true"/>
        </listOfProducts>
        <fbc:geneProductAssociation>
          <fbc:geneProductRef fbc:geneProduct="G_Aurli1_74008"/>
        </fbc:geneProductAssociation>
      </reaction>
      <reaction metaid="SLI0703" id="SLI0703" name="cytidine-5&apos;-monophosphate phosphohydrolase" reversible="false" fast="false" fbc:lowerFluxBound="FB4N0" fbc:upperFluxBound="FB6N1000">
        <notes>
          <body xmlns="http://www.w3.org/1999/xhtml">
            <p>References:KAAS</p>
          </body>
        </notes>
        <annotation xmlns:sbml="http://www.sbml.org/sbml/level3/version1/core">
          <rdf:RDF xmlns:rdf="http://www.w3.org/1999/02/22-rdf-syntax-ns#" xmlns:dcterms="http://purl.org/dc/terms/" xmlns:vCard="http://www.w3.org/2001/vcard-rdf/3.0#" xmlns:vCard4="http://www.w3.org/2006/vcard/ns#" xmlns:bqbiol="http://biomodels.net/biology-qualifiers/" xmlns:bqmodel="http://biomodels.net/model-qualifiers/">
            <rdf:Description rdf:about="#SLI0703">
              <bqbiol:is>
                <rdf:Bag>
                  <rdf:li rdf:resource="http://identifiers.org/ec-code/3.1.3.5"/>
                </rdf:Bag>
              </bqbiol:is>
            </rdf:Description>
          </rdf:RDF>
        </annotation>
        <listOfReactants>
          <speciesReference species="M_h2o__91__c__93__" stoichiometry="1" constant="true"/>
          <speciesReference species="M_cmp__91__c__93__" stoichiometry="1" constant="true"/>
        </listOfReactants>
        <listOfProducts>
          <speciesReference species="M_pi__91__c__93__" stoichiometry="1" constant="true"/>
          <speciesReference species="M_cytd__91__c__93__" stoichiometry="1" constant="true"/>
        </listOfProducts>
        <fbc:geneProductAssociation>
          <fbc:or>
            <fbc:geneProductRef fbc:geneProduct="G_Aurli1_136912"/>
            <fbc:geneProductRef fbc:geneProduct="G_Aurli1_74008"/>
            <fbc:geneProductRef fbc:geneProduct="G_Aurli1_131181"/>
            <fbc:geneProductRef fbc:geneProduct="G_Aurli1_125257"/>
          </fbc:or>
        </fbc:geneProductAssociation>
      </reaction>
      <reaction metaid="SLI0704" id="SLI0704" name="cytidine-5&apos;-monophosphate phosphohydrolase" reversible="false" fast="false" fbc:lowerFluxBound="FB4N0" fbc:upperFluxBound="FB6N1000">
        <notes>
          <body xmlns="http://www.w3.org/1999/xhtml">
            <p>References:KAAS</p>
          </body>
        </notes>
        <annotation xmlns:sbml="http://www.sbml.org/sbml/level3/version1/core">
          <rdf:RDF xmlns:rdf="http://www.w3.org/1999/02/22-rdf-syntax-ns#" xmlns:dcterms="http://purl.org/dc/terms/" xmlns:vCard="http://www.w3.org/2001/vcard-rdf/3.0#" xmlns:vCard4="http://www.w3.org/2006/vcard/ns#" xmlns:bqbiol="http://biomodels.net/biology-qualifiers/" xmlns:bqmodel="http://biomodels.net/model-qualifiers/">
            <rdf:Description rdf:about="#SLI0704">
              <bqbiol:is>
                <rdf:Bag>
                  <rdf:li rdf:resource="http://identifiers.org/ec-code/3.1.3.5"/>
                </rdf:Bag>
              </bqbiol:is>
            </rdf:Description>
          </rdf:RDF>
        </annotation>
        <listOfReactants>
          <speciesReference species="M_h2o__91__e__93__" stoichiometry="1" constant="true"/>
          <speciesReference species="M_cmp__91__e__93__" stoichiometry="1" constant="true"/>
        </listOfReactants>
        <listOfProducts>
          <speciesReference species="M_pi__91__e__93__" stoichiometry="1" constant="true"/>
          <speciesReference species="M_cytd__91__e__93__" stoichiometry="1" constant="true"/>
        </listOfProducts>
        <fbc:geneProductAssociation>
          <fbc:geneProductRef fbc:geneProduct="G_Aurli1_74008"/>
        </fbc:geneProductAssociation>
      </reaction>
      <reaction metaid="SLI0705" id="SLI0705" name="GDP phosphohydrolase" reversible="false" fast="false" fbc:lowerFluxBound="FB4N0" fbc:upperFluxBound="FB6N1000">
        <notes>
          <body xmlns="http://www.w3.org/1999/xhtml">
            <p>References:KAAS</p>
            <p>NOTES: MetaCyc</p>
          </body>
        </notes>
        <annotation xmlns:sbml="http://www.sbml.org/sbml/level3/version1/core">
          <rdf:RDF xmlns:rdf="http://www.w3.org/1999/02/22-rdf-syntax-ns#" xmlns:dcterms="http://purl.org/dc/terms/" xmlns:vCard="http://www.w3.org/2001/vcard-rdf/3.0#" xmlns:vCard4="http://www.w3.org/2006/vcard/ns#" xmlns:bqbiol="http://biomodels.net/biology-qualifiers/" xmlns:bqmodel="http://biomodels.net/model-qualifiers/">
            <rdf:Description rdf:about="#SLI0705">
              <bqbiol:is>
                <rdf:Bag>
                  <rdf:li rdf:resource="http://identifiers.org/ec-code/3.6.1.6"/>
                </rdf:Bag>
              </bqbiol:is>
            </rdf:Description>
          </rdf:RDF>
        </annotation>
        <listOfReactants>
          <speciesReference species="M_h2o__91__c__93__" stoichiometry="1" constant="true"/>
          <speciesReference species="M_udp__91__c__93__" stoichiometry="1" constant="true"/>
        </listOfReactants>
        <listOfProducts>
          <speciesReference species="M_h__91__c__93__" stoichiometry="3" constant="true"/>
          <speciesReference species="M_pi__91__c__93__" stoichiometry="1" constant="true"/>
          <speciesReference species="M_ump__91__c__93__" stoichiometry="1" constant="true"/>
        </listOfProducts>
        <fbc:geneProductAssociation>
          <fbc:or>
            <fbc:geneProductRef fbc:geneProduct="G_Aurli1_136920"/>
            <fbc:geneProductRef fbc:geneProduct="G_Aurli1_46632"/>
          </fbc:or>
        </fbc:geneProductAssociation>
      </reaction>
      <reaction metaid="SLI0706" id="SLI0706" name="uridine:phosphate alpha-D-ribosyltransferase" reversible="true" fast="false" fbc:lowerFluxBound="FB1N1000" fbc:upperFluxBound="FB6N1000">
        <notes>
          <body xmlns="http://www.w3.org/1999/xhtml">
            <p>References:KAAS</p>
            <p>NOTES: MetaCyc</p>
          </body>
        </notes>
        <annotation xmlns:sbml="http://www.sbml.org/sbml/level3/version1/core">
          <rdf:RDF xmlns:rdf="http://www.w3.org/1999/02/22-rdf-syntax-ns#" xmlns:dcterms="http://purl.org/dc/terms/" xmlns:vCard="http://www.w3.org/2001/vcard-rdf/3.0#" xmlns:vCard4="http://www.w3.org/2006/vcard/ns#" xmlns:bqbiol="http://biomodels.net/biology-qualifiers/" xmlns:bqmodel="http://biomodels.net/model-qualifiers/">
            <rdf:Description rdf:about="#SLI0706">
              <bqbiol:is>
                <rdf:Bag>
                  <rdf:li rdf:resource="http://identifiers.org/ec-code/2.4.2.3"/>
                </rdf:Bag>
              </bqbiol:is>
            </rdf:Description>
          </rdf:RDF>
        </annotation>
        <listOfReactants>
          <speciesReference species="M_pi__91__c__93__" stoichiometry="1" constant="true"/>
          <speciesReference species="M_uri__91__c__93__" stoichiometry="1" constant="true"/>
        </listOfReactants>
        <listOfProducts>
          <speciesReference species="M_r1p__91__c__93__" stoichiometry="1" constant="true"/>
          <speciesReference species="M_ura__91__c__93__" stoichiometry="1" constant="true"/>
        </listOfProducts>
        <fbc:geneProductAssociation>
          <fbc:geneProductRef fbc:geneProduct="G_Aurli1_139787"/>
        </fbc:geneProductAssociation>
      </reaction>
      <reaction metaid="SLI0707" id="SLI0707" name="Uridine kinase" reversible="false" fast="false" fbc:lowerFluxBound="FB4N0" fbc:upperFluxBound="FB6N1000">
        <notes>
          <body xmlns="http://www.w3.org/1999/xhtml">
            <p>References:KAAS</p>
          </body>
        </notes>
        <annotation xmlns:sbml="http://www.sbml.org/sbml/level3/version1/core">
          <rdf:RDF xmlns:rdf="http://www.w3.org/1999/02/22-rdf-syntax-ns#" xmlns:dcterms="http://purl.org/dc/terms/" xmlns:vCard="http://www.w3.org/2001/vcard-rdf/3.0#" xmlns:vCard4="http://www.w3.org/2006/vcard/ns#" xmlns:bqbiol="http://biomodels.net/biology-qualifiers/" xmlns:bqmodel="http://biomodels.net/model-qualifiers/">
            <rdf:Description rdf:about="#SLI0707">
              <bqbiol:is>
                <rdf:Bag>
                  <rdf:li rdf:resource="http://identifiers.org/ec-code/2.7.1.48"/>
                </rdf:Bag>
              </bqbiol:is>
            </rdf:Description>
          </rdf:RDF>
        </annotation>
        <listOfReactants>
          <speciesReference species="M_gtp__91__c__93__" stoichiometry="1" constant="true"/>
          <speciesReference species="M_cytd__91__c__93__" stoichiometry="1" constant="true"/>
        </listOfReactants>
        <listOfProducts>
          <speciesReference species="M_h__91__c__93__" stoichiometry="1" constant="true"/>
          <speciesReference species="M_gdp__91__c__93__" stoichiometry="1" constant="true"/>
          <speciesReference species="M_cmp__91__c__93__" stoichiometry="1" constant="true"/>
        </listOfProducts>
        <fbc:geneProductAssociation>
          <fbc:geneProductRef fbc:geneProduct="G_Aurli1_62381"/>
        </fbc:geneProductAssociation>
      </reaction>
      <reaction metaid="SLI0708" id="SLI0708" name="Cytidylate kinase" reversible="true" fast="false" fbc:lowerFluxBound="FB1N1000" fbc:upperFluxBound="FB6N1000">
        <notes>
          <body xmlns="http://www.w3.org/1999/xhtml">
            <p>References:iCY1106</p>
          </body>
        </notes>
        <annotation xmlns:sbml="http://www.sbml.org/sbml/level3/version1/core">
          <rdf:RDF xmlns:rdf="http://www.w3.org/1999/02/22-rdf-syntax-ns#" xmlns:dcterms="http://purl.org/dc/terms/" xmlns:vCard="http://www.w3.org/2001/vcard-rdf/3.0#" xmlns:vCard4="http://www.w3.org/2006/vcard/ns#" xmlns:bqbiol="http://biomodels.net/biology-qualifiers/" xmlns:bqmodel="http://biomodels.net/model-qualifiers/">
            <rdf:Description rdf:about="#SLI0708">
              <bqbiol:is>
                <rdf:Bag>
                  <rdf:li rdf:resource="http://identifiers.org/ec-code/2.7.4.14"/>
                </rdf:Bag>
              </bqbiol:is>
            </rdf:Description>
          </rdf:RDF>
        </annotation>
        <listOfReactants>
          <speciesReference species="M_adp__91__c__93__" stoichiometry="1" constant="true"/>
          <speciesReference species="M_cdp__91__c__93__" stoichiometry="1" constant="true"/>
        </listOfReactants>
        <listOfProducts>
          <speciesReference species="M_atp__91__c__93__" stoichiometry="1" constant="true"/>
          <speciesReference species="M_h__91__c__93__" stoichiometry="1" constant="true"/>
          <speciesReference species="M_cmp__91__c__93__" stoichiometry="1" constant="true"/>
        </listOfProducts>
        <fbc:geneProductAssociation>
          <fbc:or>
            <fbc:geneProductRef fbc:geneProduct="G_Aurli1_43771"/>
            <fbc:geneProductRef fbc:geneProduct="G_Aurli1_65144"/>
            <fbc:geneProductRef fbc:geneProduct="G_Aurli1_68380"/>
            <fbc:geneProductRef fbc:geneProduct="G_Aurli1_46045"/>
          </fbc:or>
        </fbc:geneProductAssociation>
      </reaction>
      <reaction metaid="SLI0709" id="SLI0709" name="Cytidylate kinase" reversible="true" fast="false" fbc:lowerFluxBound="FB1N1000" fbc:upperFluxBound="FB6N1000">
        <notes>
          <body xmlns="http://www.w3.org/1999/xhtml">
            <p>References:iCY1106</p>
          </body>
        </notes>
        <annotation xmlns:sbml="http://www.sbml.org/sbml/level3/version1/core">
          <rdf:RDF xmlns:rdf="http://www.w3.org/1999/02/22-rdf-syntax-ns#" xmlns:dcterms="http://purl.org/dc/terms/" xmlns:vCard="http://www.w3.org/2001/vcard-rdf/3.0#" xmlns:vCard4="http://www.w3.org/2006/vcard/ns#" xmlns:bqbiol="http://biomodels.net/biology-qualifiers/" xmlns:bqmodel="http://biomodels.net/model-qualifiers/">
            <rdf:Description rdf:about="#SLI0709">
              <bqbiol:is>
                <rdf:Bag>
                  <rdf:li rdf:resource="http://identifiers.org/ec-code/2.7.4.14"/>
                </rdf:Bag>
              </bqbiol:is>
            </rdf:Description>
          </rdf:RDF>
        </annotation>
        <listOfReactants>
          <speciesReference species="M_adp__91__c__93__" stoichiometry="1" constant="true"/>
          <speciesReference species="M_udp__91__c__93__" stoichiometry="1" constant="true"/>
        </listOfReactants>
        <listOfProducts>
          <speciesReference species="M_atp__91__c__93__" stoichiometry="1" constant="true"/>
          <speciesReference species="M_h__91__c__93__" stoichiometry="2" constant="true"/>
          <speciesReference species="M_ump__91__c__93__" stoichiometry="1" constant="true"/>
        </listOfProducts>
        <fbc:geneProductAssociation>
          <fbc:or>
            <fbc:geneProductRef fbc:geneProduct="G_Aurli1_43771"/>
            <fbc:geneProductRef fbc:geneProduct="G_Aurli1_65144"/>
            <fbc:geneProductRef fbc:geneProduct="G_Aurli1_68380"/>
            <fbc:geneProductRef fbc:geneProduct="G_Aurli1_46045"/>
          </fbc:or>
        </fbc:geneProductAssociation>
      </reaction>
      <reaction metaid="SLI0710" id="SLI0710" name="Cytidylate kinase" reversible="false" fast="false" fbc:lowerFluxBound="FB4N0" fbc:upperFluxBound="FB6N1000">
        <notes>
          <body xmlns="http://www.w3.org/1999/xhtml">
            <p>References:iCY1106</p>
          </body>
        </notes>
        <annotation xmlns:sbml="http://www.sbml.org/sbml/level3/version1/core">
          <rdf:RDF xmlns:rdf="http://www.w3.org/1999/02/22-rdf-syntax-ns#" xmlns:dcterms="http://purl.org/dc/terms/" xmlns:vCard="http://www.w3.org/2001/vcard-rdf/3.0#" xmlns:vCard4="http://www.w3.org/2006/vcard/ns#" xmlns:bqbiol="http://biomodels.net/biology-qualifiers/" xmlns:bqmodel="http://biomodels.net/model-qualifiers/">
            <rdf:Description rdf:about="#SLI0710">
              <bqbiol:is>
                <rdf:Bag>
                  <rdf:li rdf:resource="http://identifiers.org/ec-code/2.7.4.14"/>
                </rdf:Bag>
              </bqbiol:is>
            </rdf:Description>
          </rdf:RDF>
        </annotation>
        <listOfReactants>
          <speciesReference species="M_atp__91__c__93__" stoichiometry="1" constant="true"/>
          <speciesReference species="M_h__91__c__93__" stoichiometry="1" constant="true"/>
          <speciesReference species="M_dcmp__91__c__93__" stoichiometry="1" constant="true"/>
        </listOfReactants>
        <listOfProducts>
          <speciesReference species="M_adp__91__c__93__" stoichiometry="1" constant="true"/>
          <speciesReference species="M_dcdp__91__c__93__" stoichiometry="1" constant="true"/>
        </listOfProducts>
        <fbc:geneProductAssociation>
          <fbc:or>
            <fbc:geneProductRef fbc:geneProduct="G_Aurli1_43771"/>
            <fbc:geneProductRef fbc:geneProduct="G_Aurli1_65144"/>
            <fbc:geneProductRef fbc:geneProduct="G_Aurli1_68380"/>
            <fbc:geneProductRef fbc:geneProduct="G_Aurli1_46045"/>
          </fbc:or>
        </fbc:geneProductAssociation>
      </reaction>
      <reaction metaid="SLI0711" id="SLI0711" name="CTP synthase" reversible="false" fast="false" fbc:lowerFluxBound="FB4N0" fbc:upperFluxBound="FB6N1000">
        <notes>
          <body xmlns="http://www.w3.org/1999/xhtml">
            <p>References:iCY1106</p>
          </body>
        </notes>
        <annotation xmlns:sbml="http://www.sbml.org/sbml/level3/version1/core">
          <rdf:RDF xmlns:rdf="http://www.w3.org/1999/02/22-rdf-syntax-ns#" xmlns:dcterms="http://purl.org/dc/terms/" xmlns:vCard="http://www.w3.org/2001/vcard-rdf/3.0#" xmlns:vCard4="http://www.w3.org/2006/vcard/ns#" xmlns:bqbiol="http://biomodels.net/biology-qualifiers/" xmlns:bqmodel="http://biomodels.net/model-qualifiers/">
            <rdf:Description rdf:about="#SLI0711">
              <bqbiol:is>
                <rdf:Bag>
                  <rdf:li rdf:resource="http://identifiers.org/ec-code/6.3.4.2"/>
                </rdf:Bag>
              </bqbiol:is>
            </rdf:Description>
          </rdf:RDF>
        </annotation>
        <listOfReactants>
          <speciesReference species="M_atp__91__c__93__" stoichiometry="1" constant="true"/>
          <speciesReference species="M_h2o__91__c__93__" stoichiometry="1" constant="true"/>
          <speciesReference species="M_utp__91__c__93__" stoichiometry="1" constant="true"/>
          <speciesReference species="M_gln__91__c__93__" stoichiometry="1" constant="true"/>
        </listOfReactants>
        <listOfProducts>
          <speciesReference species="M_h__91__c__93__" stoichiometry="2" constant="true"/>
          <speciesReference species="M_adp__91__c__93__" stoichiometry="1" constant="true"/>
          <speciesReference species="M_pi__91__c__93__" stoichiometry="1" constant="true"/>
          <speciesReference species="M_glu__91__c__93__" stoichiometry="1" constant="true"/>
          <speciesReference species="M_ctp__91__c__93__" stoichiometry="1" constant="true"/>
        </listOfProducts>
        <fbc:geneProductAssociation>
          <fbc:geneProductRef fbc:geneProduct="G_Aurli1_68334"/>
        </fbc:geneProductAssociation>
      </reaction>
      <reaction metaid="SLI0712" id="SLI0712" name="uracil phosphoribosyltransferase" reversible="false" fast="false" fbc:lowerFluxBound="FB4N0" fbc:upperFluxBound="FB6N1000">
        <notes>
          <body xmlns="http://www.w3.org/1999/xhtml">
            <p>References:iCY1106</p>
            <p>NOTES: MetaCyc</p>
          </body>
        </notes>
        <annotation xmlns:sbml="http://www.sbml.org/sbml/level3/version1/core">
          <rdf:RDF xmlns:rdf="http://www.w3.org/1999/02/22-rdf-syntax-ns#" xmlns:dcterms="http://purl.org/dc/terms/" xmlns:vCard="http://www.w3.org/2001/vcard-rdf/3.0#" xmlns:vCard4="http://www.w3.org/2006/vcard/ns#" xmlns:bqbiol="http://biomodels.net/biology-qualifiers/" xmlns:bqmodel="http://biomodels.net/model-qualifiers/">
            <rdf:Description rdf:about="#SLI0712">
              <bqbiol:is>
                <rdf:Bag>
                  <rdf:li rdf:resource="http://identifiers.org/ec-code/2.4.2.9"/>
                </rdf:Bag>
              </bqbiol:is>
            </rdf:Description>
          </rdf:RDF>
        </annotation>
        <listOfReactants>
          <speciesReference species="M_prpp__91__c__93__" stoichiometry="1" constant="true"/>
          <speciesReference species="M_ura__91__c__93__" stoichiometry="1" constant="true"/>
        </listOfReactants>
        <listOfProducts>
          <speciesReference species="M_h__91__c__93__" stoichiometry="1" constant="true"/>
          <speciesReference species="M_ppi__91__c__93__" stoichiometry="1" constant="true"/>
          <speciesReference species="M_ump__91__c__93__" stoichiometry="1" constant="true"/>
        </listOfProducts>
        <fbc:geneProductAssociation>
          <fbc:or>
            <fbc:geneProductRef fbc:geneProduct="G_Aurli1_132537"/>
            <fbc:geneProductRef fbc:geneProduct="G_Aurli1_41997"/>
          </fbc:or>
        </fbc:geneProductAssociation>
      </reaction>
      <reaction metaid="SLI0713" id="SLI0713" name="cytidine deaminase" reversible="false" fast="false" fbc:lowerFluxBound="FB4N0" fbc:upperFluxBound="FB6N1000">
        <notes>
          <body xmlns="http://www.w3.org/1999/xhtml">
            <p>References:KAAS</p>
          </body>
        </notes>
        <annotation xmlns:sbml="http://www.sbml.org/sbml/level3/version1/core">
          <rdf:RDF xmlns:rdf="http://www.w3.org/1999/02/22-rdf-syntax-ns#" xmlns:dcterms="http://purl.org/dc/terms/" xmlns:vCard="http://www.w3.org/2001/vcard-rdf/3.0#" xmlns:vCard4="http://www.w3.org/2006/vcard/ns#" xmlns:bqbiol="http://biomodels.net/biology-qualifiers/" xmlns:bqmodel="http://biomodels.net/model-qualifiers/">
            <rdf:Description rdf:about="#SLI0713">
              <bqbiol:is>
                <rdf:Bag>
                  <rdf:li rdf:resource="http://identifiers.org/ec-code/3.5.4.5"/>
                </rdf:Bag>
              </bqbiol:is>
            </rdf:Description>
          </rdf:RDF>
        </annotation>
        <listOfReactants>
          <speciesReference species="M_h__91__c__93__" stoichiometry="1" constant="true"/>
          <speciesReference species="M_h2o__91__c__93__" stoichiometry="1" constant="true"/>
          <speciesReference species="M_cytd__91__c__93__" stoichiometry="1" constant="true"/>
        </listOfReactants>
        <listOfProducts>
          <speciesReference species="M_nh3__91__c__93__" stoichiometry="1" constant="true"/>
          <speciesReference species="M_uri__91__c__93__" stoichiometry="1" constant="true"/>
        </listOfProducts>
        <fbc:geneProductAssociation>
          <fbc:geneProductRef fbc:geneProduct="G_Aurli1_79532"/>
        </fbc:geneProductAssociation>
      </reaction>
      <reaction metaid="SLI0714" id="SLI0714" name="inosine triphosphate pyrophosphatase, putative, HAM1 family protein" reversible="false" fast="false" fbc:lowerFluxBound="FB4N0" fbc:upperFluxBound="FB6N1000">
        <notes>
          <body xmlns="http://www.w3.org/1999/xhtml">
            <p>References:KAAS</p>
          </body>
        </notes>
        <listOfReactants>
          <speciesReference species="M_h2o__91__c__93__" stoichiometry="1" constant="true"/>
          <speciesReference species="M_utp__91__c__93__" stoichiometry="1" constant="true"/>
        </listOfReactants>
        <listOfProducts>
          <speciesReference species="M_h__91__c__93__" stoichiometry="2" constant="true"/>
          <speciesReference species="M_ppi__91__c__93__" stoichiometry="1" constant="true"/>
          <speciesReference species="M_ump__91__c__93__" stoichiometry="1" constant="true"/>
        </listOfProducts>
        <fbc:geneProductAssociation>
          <fbc:or>
            <fbc:geneProductRef fbc:geneProduct="G_Aurli1_141515"/>
            <fbc:geneProductRef fbc:geneProduct="G_Aurli1_86100"/>
            <fbc:geneProductRef fbc:geneProduct="G_Aurli1_12987"/>
          </fbc:or>
        </fbc:geneProductAssociation>
      </reaction>
      <reaction metaid="SLI0715" id="SLI0715" name="inosine triphosphate pyrophosphatase, putative, HAM1 family protein" reversible="false" fast="false" fbc:lowerFluxBound="FB4N0" fbc:upperFluxBound="FB6N1000">
        <notes>
          <body xmlns="http://www.w3.org/1999/xhtml">
            <p>References:KAAS</p>
          </body>
        </notes>
        <listOfReactants>
          <speciesReference species="M_h2o__91__e__93__" stoichiometry="1" constant="true"/>
          <speciesReference species="M_utp__91__e__93__" stoichiometry="1" constant="true"/>
        </listOfReactants>
        <listOfProducts>
          <speciesReference species="M_h__91__e__93__" stoichiometry="2" constant="true"/>
          <speciesReference species="M_ppi__91__e__93__" stoichiometry="1" constant="true"/>
          <speciesReference species="M_ump__91__e__93__" stoichiometry="1" constant="true"/>
        </listOfProducts>
        <fbc:geneProductAssociation>
          <fbc:geneProductRef fbc:geneProduct="G_Aurli1_12987"/>
        </fbc:geneProductAssociation>
      </reaction>
      <reaction metaid="SLI0716" id="SLI0716" name="dUTP pyrophosphatase" reversible="false" fast="false" fbc:lowerFluxBound="FB4N0" fbc:upperFluxBound="FB6N1000">
        <notes>
          <body xmlns="http://www.w3.org/1999/xhtml">
            <p>References:iCY1106</p>
          </body>
        </notes>
        <annotation xmlns:sbml="http://www.sbml.org/sbml/level3/version1/core">
          <rdf:RDF xmlns:rdf="http://www.w3.org/1999/02/22-rdf-syntax-ns#" xmlns:dcterms="http://purl.org/dc/terms/" xmlns:vCard="http://www.w3.org/2001/vcard-rdf/3.0#" xmlns:vCard4="http://www.w3.org/2006/vcard/ns#" xmlns:bqbiol="http://biomodels.net/biology-qualifiers/" xmlns:bqmodel="http://biomodels.net/model-qualifiers/">
            <rdf:Description rdf:about="#SLI0716">
              <bqbiol:is>
                <rdf:Bag>
                  <rdf:li rdf:resource="http://identifiers.org/ec-code/3.6.1.23"/>
                </rdf:Bag>
              </bqbiol:is>
            </rdf:Description>
          </rdf:RDF>
        </annotation>
        <listOfReactants>
          <speciesReference species="M_h2o__91__c__93__" stoichiometry="1" constant="true"/>
          <speciesReference species="M_dutp__91__c__93__" stoichiometry="1" constant="true"/>
        </listOfReactants>
        <listOfProducts>
          <speciesReference species="M_h__91__c__93__" stoichiometry="2" constant="true"/>
          <speciesReference species="M_ppi__91__c__93__" stoichiometry="1" constant="true"/>
          <speciesReference species="M_dump__91__c__93__" stoichiometry="1" constant="true"/>
        </listOfProducts>
        <fbc:geneProductAssociation>
          <fbc:or>
            <fbc:geneProductRef fbc:geneProduct="G_Aurli1_137824"/>
            <fbc:geneProductRef fbc:geneProduct="G_Aurli1_141515"/>
            <fbc:geneProductRef fbc:geneProduct="G_Aurli1_86100"/>
            <fbc:geneProductRef fbc:geneProduct="G_Aurli1_12987"/>
          </fbc:or>
        </fbc:geneProductAssociation>
      </reaction>
      <reaction metaid="SLI0717" id="SLI0717" name="dUTP pyrophosphatase" reversible="false" fast="false" fbc:lowerFluxBound="FB4N0" fbc:upperFluxBound="FB6N1000">
        <notes>
          <body xmlns="http://www.w3.org/1999/xhtml">
            <p>References:iCY1106</p>
          </body>
        </notes>
        <annotation xmlns:sbml="http://www.sbml.org/sbml/level3/version1/core">
          <rdf:RDF xmlns:rdf="http://www.w3.org/1999/02/22-rdf-syntax-ns#" xmlns:dcterms="http://purl.org/dc/terms/" xmlns:vCard="http://www.w3.org/2001/vcard-rdf/3.0#" xmlns:vCard4="http://www.w3.org/2006/vcard/ns#" xmlns:bqbiol="http://biomodels.net/biology-qualifiers/" xmlns:bqmodel="http://biomodels.net/model-qualifiers/">
            <rdf:Description rdf:about="#SLI0717">
              <bqbiol:is>
                <rdf:Bag>
                  <rdf:li rdf:resource="http://identifiers.org/ec-code/3.6.1.23"/>
                </rdf:Bag>
              </bqbiol:is>
            </rdf:Description>
          </rdf:RDF>
        </annotation>
        <listOfReactants>
          <speciesReference species="M_h2o__91__e__93__" stoichiometry="1" constant="true"/>
          <speciesReference species="M_dutp__91__e__93__" stoichiometry="1" constant="true"/>
        </listOfReactants>
        <listOfProducts>
          <speciesReference species="M_h__91__e__93__" stoichiometry="2" constant="true"/>
          <speciesReference species="M_ppi__91__e__93__" stoichiometry="1" constant="true"/>
          <speciesReference species="M_dump__91__e__93__" stoichiometry="1" constant="true"/>
        </listOfProducts>
        <fbc:geneProductAssociation>
          <fbc:geneProductRef fbc:geneProduct="G_Aurli1_12987"/>
        </fbc:geneProductAssociation>
      </reaction>
      <reaction metaid="SLI0718" id="SLI0718" name="Thymidylate synthase" reversible="false" fast="false" fbc:lowerFluxBound="FB4N0" fbc:upperFluxBound="FB6N1000">
        <notes>
          <body xmlns="http://www.w3.org/1999/xhtml">
            <p>References:iCY1106</p>
          </body>
        </notes>
        <annotation xmlns:sbml="http://www.sbml.org/sbml/level3/version1/core">
          <rdf:RDF xmlns:rdf="http://www.w3.org/1999/02/22-rdf-syntax-ns#" xmlns:dcterms="http://purl.org/dc/terms/" xmlns:vCard="http://www.w3.org/2001/vcard-rdf/3.0#" xmlns:vCard4="http://www.w3.org/2006/vcard/ns#" xmlns:bqbiol="http://biomodels.net/biology-qualifiers/" xmlns:bqmodel="http://biomodels.net/model-qualifiers/">
            <rdf:Description rdf:about="#SLI0718">
              <bqbiol:is>
                <rdf:Bag>
                  <rdf:li rdf:resource="http://identifiers.org/ec-code/2.1.1.45"/>
                </rdf:Bag>
              </bqbiol:is>
            </rdf:Description>
          </rdf:RDF>
        </annotation>
        <listOfReactants>
          <speciesReference species="M_metthf__91__c__93__" stoichiometry="1" constant="true"/>
          <speciesReference species="M_dump__91__c__93__" stoichiometry="1" constant="true"/>
        </listOfReactants>
        <listOfProducts>
          <speciesReference species="M_dhf__91__c__93__" stoichiometry="1" constant="true"/>
          <speciesReference species="M_dtmp__91__c__93__" stoichiometry="1" constant="true"/>
        </listOfProducts>
        <fbc:geneProductAssociation>
          <fbc:or>
            <fbc:geneProductRef fbc:geneProduct="G_Aurli1_69200"/>
            <fbc:geneProductRef fbc:geneProduct="G_Aurli1_41345"/>
          </fbc:or>
        </fbc:geneProductAssociation>
      </reaction>
      <reaction metaid="SLI0719" id="SLI0719" name="Thymidylate synthase" reversible="false" fast="false" fbc:lowerFluxBound="FB4N0" fbc:upperFluxBound="FB6N1000">
        <notes>
          <body xmlns="http://www.w3.org/1999/xhtml">
            <p>References:iCY1106</p>
          </body>
        </notes>
        <annotation xmlns:sbml="http://www.sbml.org/sbml/level3/version1/core">
          <rdf:RDF xmlns:rdf="http://www.w3.org/1999/02/22-rdf-syntax-ns#" xmlns:dcterms="http://purl.org/dc/terms/" xmlns:vCard="http://www.w3.org/2001/vcard-rdf/3.0#" xmlns:vCard4="http://www.w3.org/2006/vcard/ns#" xmlns:bqbiol="http://biomodels.net/biology-qualifiers/" xmlns:bqmodel="http://biomodels.net/model-qualifiers/">
            <rdf:Description rdf:about="#SLI0719">
              <bqbiol:is>
                <rdf:Bag>
                  <rdf:li rdf:resource="http://identifiers.org/ec-code/2.1.1.45"/>
                </rdf:Bag>
              </bqbiol:is>
            </rdf:Description>
          </rdf:RDF>
        </annotation>
        <listOfReactants>
          <speciesReference species="M_metthf__91__m__93__" stoichiometry="1" constant="true"/>
          <speciesReference species="M_dump__91__m__93__" stoichiometry="1" constant="true"/>
        </listOfReactants>
        <listOfProducts>
          <speciesReference species="M_dhf__91__m__93__" stoichiometry="1" constant="true"/>
          <speciesReference species="M_dtmp__91__m__93__" stoichiometry="1" constant="true"/>
        </listOfProducts>
        <fbc:geneProductAssociation>
          <fbc:geneProductRef fbc:geneProduct="G_Aurli1_41345"/>
        </fbc:geneProductAssociation>
      </reaction>
      <reaction metaid="SLI0720" id="SLI0720" name="dTMP kinase" reversible="false" fast="false" fbc:lowerFluxBound="FB4N0" fbc:upperFluxBound="FB6N1000">
        <notes>
          <body xmlns="http://www.w3.org/1999/xhtml">
            <p>References:iCY1106</p>
          </body>
        </notes>
        <annotation xmlns:sbml="http://www.sbml.org/sbml/level3/version1/core">
          <rdf:RDF xmlns:rdf="http://www.w3.org/1999/02/22-rdf-syntax-ns#" xmlns:dcterms="http://purl.org/dc/terms/" xmlns:vCard="http://www.w3.org/2001/vcard-rdf/3.0#" xmlns:vCard4="http://www.w3.org/2006/vcard/ns#" xmlns:bqbiol="http://biomodels.net/biology-qualifiers/" xmlns:bqmodel="http://biomodels.net/model-qualifiers/">
            <rdf:Description rdf:about="#SLI0720">
              <bqbiol:is>
                <rdf:Bag>
                  <rdf:li rdf:resource="http://identifiers.org/ec-code/2.7.4.9"/>
                </rdf:Bag>
              </bqbiol:is>
            </rdf:Description>
          </rdf:RDF>
        </annotation>
        <listOfReactants>
          <speciesReference species="M_atp__91__c__93__" stoichiometry="1" constant="true"/>
          <speciesReference species="M_h__91__c__93__" stoichiometry="1" constant="true"/>
          <speciesReference species="M_dtmp__91__c__93__" stoichiometry="1" constant="true"/>
        </listOfReactants>
        <listOfProducts>
          <speciesReference species="M_adp__91__c__93__" stoichiometry="1" constant="true"/>
          <speciesReference species="M_dtdp__91__c__93__" stoichiometry="1" constant="true"/>
        </listOfProducts>
        <fbc:geneProductAssociation>
          <fbc:geneProductRef fbc:geneProduct="G_Aurli1_9521"/>
        </fbc:geneProductAssociation>
      </reaction>
      <reaction metaid="SLI0721" id="SLI0721" name="dTMP kinase" reversible="true" fast="false" fbc:lowerFluxBound="FB1N1000" fbc:upperFluxBound="FB6N1000">
        <notes>
          <body xmlns="http://www.w3.org/1999/xhtml">
            <p>References:iCY1106</p>
          </body>
        </notes>
        <annotation xmlns:sbml="http://www.sbml.org/sbml/level3/version1/core">
          <rdf:RDF xmlns:rdf="http://www.w3.org/1999/02/22-rdf-syntax-ns#" xmlns:dcterms="http://purl.org/dc/terms/" xmlns:vCard="http://www.w3.org/2001/vcard-rdf/3.0#" xmlns:vCard4="http://www.w3.org/2006/vcard/ns#" xmlns:bqbiol="http://biomodels.net/biology-qualifiers/" xmlns:bqmodel="http://biomodels.net/model-qualifiers/">
            <rdf:Description rdf:about="#SLI0721">
              <bqbiol:is>
                <rdf:Bag>
                  <rdf:li rdf:resource="http://identifiers.org/ec-code/2.7.4.9"/>
                </rdf:Bag>
              </bqbiol:is>
            </rdf:Description>
          </rdf:RDF>
        </annotation>
        <listOfReactants>
          <speciesReference species="M_atp__91__c__93__" stoichiometry="1" constant="true"/>
          <speciesReference species="M_h__91__c__93__" stoichiometry="1" constant="true"/>
          <speciesReference species="M_dump__91__c__93__" stoichiometry="1" constant="true"/>
        </listOfReactants>
        <listOfProducts>
          <speciesReference species="M_adp__91__c__93__" stoichiometry="1" constant="true"/>
          <speciesReference species="M_dudp__91__c__93__" stoichiometry="1" constant="true"/>
        </listOfProducts>
        <fbc:geneProductAssociation>
          <fbc:geneProductRef fbc:geneProduct="G_Aurli1_9521"/>
        </fbc:geneProductAssociation>
      </reaction>
      <reaction metaid="SLI0722" id="SLI0722" name="CTP synthase" reversible="false" fast="false" fbc:lowerFluxBound="FB4N0" fbc:upperFluxBound="FB6N1000">
        <notes>
          <body xmlns="http://www.w3.org/1999/xhtml">
            <p>References:iCY1106</p>
          </body>
        </notes>
        <annotation xmlns:sbml="http://www.sbml.org/sbml/level3/version1/core">
          <rdf:RDF xmlns:rdf="http://www.w3.org/1999/02/22-rdf-syntax-ns#" xmlns:dcterms="http://purl.org/dc/terms/" xmlns:vCard="http://www.w3.org/2001/vcard-rdf/3.0#" xmlns:vCard4="http://www.w3.org/2006/vcard/ns#" xmlns:bqbiol="http://biomodels.net/biology-qualifiers/" xmlns:bqmodel="http://biomodels.net/model-qualifiers/">
            <rdf:Description rdf:about="#SLI0722">
              <bqbiol:is>
                <rdf:Bag>
                  <rdf:li rdf:resource="http://identifiers.org/ec-code/6.3.4.2"/>
                </rdf:Bag>
              </bqbiol:is>
            </rdf:Description>
          </rdf:RDF>
        </annotation>
        <listOfReactants>
          <speciesReference species="M_atp__91__c__93__" stoichiometry="1" constant="true"/>
          <speciesReference species="M_utp__91__c__93__" stoichiometry="1" constant="true"/>
          <speciesReference species="M_nh3__91__c__93__" stoichiometry="1" constant="true"/>
        </listOfReactants>
        <listOfProducts>
          <speciesReference species="M_h__91__c__93__" stoichiometry="2" constant="true"/>
          <speciesReference species="M_adp__91__c__93__" stoichiometry="1" constant="true"/>
          <speciesReference species="M_pi__91__c__93__" stoichiometry="1" constant="true"/>
          <speciesReference species="M_ctp__91__c__93__" stoichiometry="1" constant="true"/>
        </listOfProducts>
        <fbc:geneProductAssociation>
          <fbc:geneProductRef fbc:geneProduct="G_Aurli1_68334"/>
        </fbc:geneProductAssociation>
      </reaction>
      <reaction metaid="SLI0723" id="SLI0723" name="cytochrome-b5 reductase" reversible="false" fast="false" fbc:lowerFluxBound="FB4N0" fbc:upperFluxBound="FB6N1000">
        <notes>
          <body xmlns="http://www.w3.org/1999/xhtml">
            <p>References:iCY1106</p>
          </body>
        </notes>
        <annotation xmlns:sbml="http://www.sbml.org/sbml/level3/version1/core">
          <rdf:RDF xmlns:rdf="http://www.w3.org/1999/02/22-rdf-syntax-ns#" xmlns:dcterms="http://purl.org/dc/terms/" xmlns:vCard="http://www.w3.org/2001/vcard-rdf/3.0#" xmlns:vCard4="http://www.w3.org/2006/vcard/ns#" xmlns:bqbiol="http://biomodels.net/biology-qualifiers/" xmlns:bqmodel="http://biomodels.net/model-qualifiers/">
            <rdf:Description rdf:about="#SLI0723">
              <bqbiol:is>
                <rdf:Bag>
                  <rdf:li rdf:resource="http://identifiers.org/ec-code/1.6.2.2"/>
                </rdf:Bag>
              </bqbiol:is>
            </rdf:Description>
          </rdf:RDF>
        </annotation>
        <listOfReactants>
          <speciesReference species="M_nadh__91__c__93__" stoichiometry="1" constant="true"/>
          <speciesReference species="M_ferrib5__91__c__93__" stoichiometry="2" constant="true"/>
        </listOfReactants>
        <listOfProducts>
          <speciesReference species="M_h__91__c__93__" stoichiometry="1" constant="true"/>
          <speciesReference species="M_nad__91__c__93__" stoichiometry="1" constant="true"/>
          <speciesReference species="M_ferrob5__91__c__93__" stoichiometry="2" constant="true"/>
        </listOfProducts>
        <fbc:geneProductAssociation>
          <fbc:or>
            <fbc:geneProductRef fbc:geneProduct="G_Aurli1_41896"/>
            <fbc:geneProductRef fbc:geneProduct="G_Aurli1_47023"/>
            <fbc:geneProductRef fbc:geneProduct="G_Aurli1_137245"/>
          </fbc:or>
        </fbc:geneProductAssociation>
      </reaction>
      <reaction metaid="SLI0724" id="SLI0724" name="Uridine triphosphate pyrophosphohydrolase" reversible="false" fast="false" fbc:lowerFluxBound="FB4N0" fbc:upperFluxBound="FB6N1000">
        <notes>
          <body xmlns="http://www.w3.org/1999/xhtml">
            <p>References:KAAS</p>
            <p>NOTES: MetaCyc</p>
          </body>
        </notes>
        <annotation xmlns:sbml="http://www.sbml.org/sbml/level3/version1/core">
          <rdf:RDF xmlns:rdf="http://www.w3.org/1999/02/22-rdf-syntax-ns#" xmlns:dcterms="http://purl.org/dc/terms/" xmlns:vCard="http://www.w3.org/2001/vcard-rdf/3.0#" xmlns:vCard4="http://www.w3.org/2006/vcard/ns#" xmlns:bqbiol="http://biomodels.net/biology-qualifiers/" xmlns:bqmodel="http://biomodels.net/model-qualifiers/">
            <rdf:Description rdf:about="#SLI0724">
              <bqbiol:is>
                <rdf:Bag>
                  <rdf:li rdf:resource="http://identifiers.org/ec-code/3.6.1.19"/>
                </rdf:Bag>
              </bqbiol:is>
            </rdf:Description>
          </rdf:RDF>
        </annotation>
        <listOfReactants>
          <speciesReference species="M_h2o__91__c__93__" stoichiometry="1" constant="true"/>
          <speciesReference species="M_utp__91__c__93__" stoichiometry="1" constant="true"/>
        </listOfReactants>
        <listOfProducts>
          <speciesReference species="M_h__91__c__93__" stoichiometry="2" constant="true"/>
          <speciesReference species="M_ppi__91__c__93__" stoichiometry="1" constant="true"/>
          <speciesReference species="M_ump__91__c__93__" stoichiometry="1" constant="true"/>
        </listOfProducts>
        <fbc:geneProductAssociation>
          <fbc:or>
            <fbc:geneProductRef fbc:geneProduct="G_Aurli1_141515"/>
            <fbc:geneProductRef fbc:geneProduct="G_Aurli1_86100"/>
            <fbc:geneProductRef fbc:geneProduct="G_Aurli1_12987"/>
          </fbc:or>
        </fbc:geneProductAssociation>
      </reaction>
      <reaction metaid="SLI0725" id="SLI0725" name="Uridine triphosphate pyrophosphohydrolase" reversible="false" fast="false" fbc:lowerFluxBound="FB4N0" fbc:upperFluxBound="FB6N1000">
        <notes>
          <body xmlns="http://www.w3.org/1999/xhtml">
            <p>References:KAAS</p>
            <p>NOTES: MetaCyc</p>
          </body>
        </notes>
        <annotation xmlns:sbml="http://www.sbml.org/sbml/level3/version1/core">
          <rdf:RDF xmlns:rdf="http://www.w3.org/1999/02/22-rdf-syntax-ns#" xmlns:dcterms="http://purl.org/dc/terms/" xmlns:vCard="http://www.w3.org/2001/vcard-rdf/3.0#" xmlns:vCard4="http://www.w3.org/2006/vcard/ns#" xmlns:bqbiol="http://biomodels.net/biology-qualifiers/" xmlns:bqmodel="http://biomodels.net/model-qualifiers/">
            <rdf:Description rdf:about="#SLI0725">
              <bqbiol:is>
                <rdf:Bag>
                  <rdf:li rdf:resource="http://identifiers.org/ec-code/3.6.1.19"/>
                </rdf:Bag>
              </bqbiol:is>
            </rdf:Description>
          </rdf:RDF>
        </annotation>
        <listOfReactants>
          <speciesReference species="M_h2o__91__e__93__" stoichiometry="1" constant="true"/>
          <speciesReference species="M_utp__91__e__93__" stoichiometry="1" constant="true"/>
        </listOfReactants>
        <listOfProducts>
          <speciesReference species="M_h__91__e__93__" stoichiometry="2" constant="true"/>
          <speciesReference species="M_ppi__91__e__93__" stoichiometry="1" constant="true"/>
          <speciesReference species="M_ump__91__e__93__" stoichiometry="1" constant="true"/>
        </listOfProducts>
        <fbc:geneProductAssociation>
          <fbc:geneProductRef fbc:geneProduct="G_Aurli1_12987"/>
        </fbc:geneProductAssociation>
      </reaction>
      <reaction metaid="SLI0726" id="SLI0726" name="thioredoxin reductase 2 / NADPH-dependent thioredoxin reductase 2 (NTR2)" reversible="false" fast="false" fbc:lowerFluxBound="FB4N0" fbc:upperFluxBound="FB6N1000">
        <notes>
          <body xmlns="http://www.w3.org/1999/xhtml">
            <p>References:AraGEM</p>
          </body>
        </notes>
        <annotation xmlns:sbml="http://www.sbml.org/sbml/level3/version1/core">
          <rdf:RDF xmlns:rdf="http://www.w3.org/1999/02/22-rdf-syntax-ns#" xmlns:dcterms="http://purl.org/dc/terms/" xmlns:vCard="http://www.w3.org/2001/vcard-rdf/3.0#" xmlns:vCard4="http://www.w3.org/2006/vcard/ns#" xmlns:bqbiol="http://biomodels.net/biology-qualifiers/" xmlns:bqmodel="http://biomodels.net/model-qualifiers/">
            <rdf:Description rdf:about="#SLI0726">
              <bqbiol:is>
                <rdf:Bag>
                  <rdf:li rdf:resource="http://identifiers.org/ec-code/1.8.1.9"/>
                </rdf:Bag>
              </bqbiol:is>
            </rdf:Description>
          </rdf:RDF>
        </annotation>
        <listOfReactants>
          <speciesReference species="M_h__91__c__93__" stoichiometry="1" constant="true"/>
          <speciesReference species="M_nadph__91__c__93__" stoichiometry="1" constant="true"/>
          <speciesReference species="M_othio__91__c__93__" stoichiometry="1" constant="true"/>
        </listOfReactants>
        <listOfProducts>
          <speciesReference species="M_nadp__91__c__93__" stoichiometry="1" constant="true"/>
          <speciesReference species="M_rthio__91__c__93__" stoichiometry="1" constant="true"/>
        </listOfProducts>
        <fbc:geneProductAssociation>
          <fbc:geneProductRef fbc:geneProduct="G_Aurli1_142681"/>
        </fbc:geneProductAssociation>
      </reaction>
      <reaction metaid="SLI0727" id="SLI0727" name="thioredoxin reductase 2 / NADPH-dependent thioredoxin reductase 2 (NTR2)" reversible="true" fast="false" fbc:lowerFluxBound="FB1N1000" fbc:upperFluxBound="FB6N1000">
        <notes>
          <body xmlns="http://www.w3.org/1999/xhtml">
            <p>References:AraGEM</p>
            <p>NOTES: MetaCyc</p>
          </body>
        </notes>
        <annotation xmlns:sbml="http://www.sbml.org/sbml/level3/version1/core">
          <rdf:RDF xmlns:rdf="http://www.w3.org/1999/02/22-rdf-syntax-ns#" xmlns:dcterms="http://purl.org/dc/terms/" xmlns:vCard="http://www.w3.org/2001/vcard-rdf/3.0#" xmlns:vCard4="http://www.w3.org/2006/vcard/ns#" xmlns:bqbiol="http://biomodels.net/biology-qualifiers/" xmlns:bqmodel="http://biomodels.net/model-qualifiers/">
            <rdf:Description rdf:about="#SLI0727">
              <bqbiol:is>
                <rdf:Bag>
                  <rdf:li rdf:resource="http://identifiers.org/ec-code/1.8.1.9"/>
                </rdf:Bag>
              </bqbiol:is>
            </rdf:Description>
          </rdf:RDF>
        </annotation>
        <listOfReactants>
          <speciesReference species="M_h__91__m__93__" stoichiometry="1" constant="true"/>
          <speciesReference species="M_nadph__91__m__93__" stoichiometry="1" constant="true"/>
          <speciesReference species="M_othio__91__m__93__" stoichiometry="1" constant="true"/>
        </listOfReactants>
        <listOfProducts>
          <speciesReference species="M_nadp__91__m__93__" stoichiometry="1" constant="true"/>
          <speciesReference species="M_rthio__91__m__93__" stoichiometry="1" constant="true"/>
        </listOfProducts>
        <fbc:geneProductAssociation>
          <fbc:geneProductRef fbc:geneProduct="G_Aurli1_142681"/>
        </fbc:geneProductAssociation>
      </reaction>
      <reaction metaid="SLI0728" id="SLI0728" name="dCTP diphosphatase" reversible="true" fast="false" fbc:lowerFluxBound="FB1N1000" fbc:upperFluxBound="FB6N1000">
        <notes>
          <body xmlns="http://www.w3.org/1999/xhtml">
            <p>References:KAAS</p>
          </body>
        </notes>
        <annotation xmlns:sbml="http://www.sbml.org/sbml/level3/version1/core">
          <rdf:RDF xmlns:rdf="http://www.w3.org/1999/02/22-rdf-syntax-ns#" xmlns:dcterms="http://purl.org/dc/terms/" xmlns:vCard="http://www.w3.org/2001/vcard-rdf/3.0#" xmlns:vCard4="http://www.w3.org/2006/vcard/ns#" xmlns:bqbiol="http://biomodels.net/biology-qualifiers/" xmlns:bqmodel="http://biomodels.net/model-qualifiers/">
            <rdf:Description rdf:about="#SLI0728">
              <bqbiol:is>
                <rdf:Bag>
                  <rdf:li rdf:resource="http://identifiers.org/ec-code/3.6.1.12"/>
                </rdf:Bag>
              </bqbiol:is>
            </rdf:Description>
          </rdf:RDF>
        </annotation>
        <listOfReactants>
          <speciesReference species="M_h2o__91__c__93__" stoichiometry="1" constant="true"/>
          <speciesReference species="M_dcdp__91__c__93__" stoichiometry="1" constant="true"/>
        </listOfReactants>
        <listOfProducts>
          <speciesReference species="M_h__91__c__93__" stoichiometry="2" constant="true"/>
          <speciesReference species="M_pi__91__c__93__" stoichiometry="1" constant="true"/>
          <speciesReference species="M_dcmp__91__c__93__" stoichiometry="1" constant="true"/>
        </listOfProducts>
        <fbc:geneProductAssociation>
          <fbc:geneProductRef fbc:geneProduct="G_Aurli1_81967"/>
        </fbc:geneProductAssociation>
      </reaction>
      <reaction metaid="SLI0729" id="SLI0729" name="dCTP diphosphatase" reversible="true" fast="false" fbc:lowerFluxBound="FB1N1000" fbc:upperFluxBound="FB6N1000">
        <notes>
          <body xmlns="http://www.w3.org/1999/xhtml">
            <p>References:KAAS</p>
          </body>
        </notes>
        <annotation xmlns:sbml="http://www.sbml.org/sbml/level3/version1/core">
          <rdf:RDF xmlns:rdf="http://www.w3.org/1999/02/22-rdf-syntax-ns#" xmlns:dcterms="http://purl.org/dc/terms/" xmlns:vCard="http://www.w3.org/2001/vcard-rdf/3.0#" xmlns:vCard4="http://www.w3.org/2006/vcard/ns#" xmlns:bqbiol="http://biomodels.net/biology-qualifiers/" xmlns:bqmodel="http://biomodels.net/model-qualifiers/">
            <rdf:Description rdf:about="#SLI0729">
              <bqbiol:is>
                <rdf:Bag>
                  <rdf:li rdf:resource="http://identifiers.org/ec-code/3.6.1.12"/>
                </rdf:Bag>
              </bqbiol:is>
            </rdf:Description>
          </rdf:RDF>
        </annotation>
        <listOfReactants>
          <speciesReference species="M_h2o__91__m__93__" stoichiometry="1" constant="true"/>
          <speciesReference species="M_dcdp__91__m__93__" stoichiometry="1" constant="true"/>
        </listOfReactants>
        <listOfProducts>
          <speciesReference species="M_h__91__m__93__" stoichiometry="2" constant="true"/>
          <speciesReference species="M_pi__91__m__93__" stoichiometry="1" constant="true"/>
          <speciesReference species="M_dcmp__91__m__93__" stoichiometry="1" constant="true"/>
        </listOfProducts>
        <fbc:geneProductAssociation>
          <fbc:geneProductRef fbc:geneProduct="G_Aurli1_81967"/>
        </fbc:geneProductAssociation>
      </reaction>
      <reaction metaid="SLI0730" id="SLI0730" name="dCTP diphosphatase" reversible="false" fast="false" fbc:lowerFluxBound="FB4N0" fbc:upperFluxBound="FB6N1000">
        <notes>
          <body xmlns="http://www.w3.org/1999/xhtml">
            <p>References:KAAS</p>
            <p>NOTES: MetaCyc</p>
          </body>
        </notes>
        <annotation xmlns:sbml="http://www.sbml.org/sbml/level3/version1/core">
          <rdf:RDF xmlns:rdf="http://www.w3.org/1999/02/22-rdf-syntax-ns#" xmlns:dcterms="http://purl.org/dc/terms/" xmlns:vCard="http://www.w3.org/2001/vcard-rdf/3.0#" xmlns:vCard4="http://www.w3.org/2006/vcard/ns#" xmlns:bqbiol="http://biomodels.net/biology-qualifiers/" xmlns:bqmodel="http://biomodels.net/model-qualifiers/">
            <rdf:Description rdf:about="#SLI0730">
              <bqbiol:is>
                <rdf:Bag>
                  <rdf:li rdf:resource="http://identifiers.org/ec-code/3.6.1.12"/>
                </rdf:Bag>
              </bqbiol:is>
            </rdf:Description>
          </rdf:RDF>
        </annotation>
        <listOfReactants>
          <speciesReference species="M_h2o__91__c__93__" stoichiometry="1" constant="true"/>
          <speciesReference species="M_dctp__91__c__93__" stoichiometry="1" constant="true"/>
        </listOfReactants>
        <listOfProducts>
          <speciesReference species="M_h__91__c__93__" stoichiometry="2" constant="true"/>
          <speciesReference species="M_ppi__91__c__93__" stoichiometry="1" constant="true"/>
          <speciesReference species="M_dcmp__91__c__93__" stoichiometry="1" constant="true"/>
        </listOfProducts>
        <fbc:geneProductAssociation>
          <fbc:geneProductRef fbc:geneProduct="G_Aurli1_81967"/>
        </fbc:geneProductAssociation>
      </reaction>
      <reaction metaid="SLI0731" id="SLI0731" name="dCTP diphosphatase" reversible="false" fast="false" fbc:lowerFluxBound="FB4N0" fbc:upperFluxBound="FB6N1000">
        <notes>
          <body xmlns="http://www.w3.org/1999/xhtml">
            <p>References:KAAS</p>
            <p>NOTES: MetaCyc</p>
          </body>
        </notes>
        <annotation xmlns:sbml="http://www.sbml.org/sbml/level3/version1/core">
          <rdf:RDF xmlns:rdf="http://www.w3.org/1999/02/22-rdf-syntax-ns#" xmlns:dcterms="http://purl.org/dc/terms/" xmlns:vCard="http://www.w3.org/2001/vcard-rdf/3.0#" xmlns:vCard4="http://www.w3.org/2006/vcard/ns#" xmlns:bqbiol="http://biomodels.net/biology-qualifiers/" xmlns:bqmodel="http://biomodels.net/model-qualifiers/">
            <rdf:Description rdf:about="#SLI0731">
              <bqbiol:is>
                <rdf:Bag>
                  <rdf:li rdf:resource="http://identifiers.org/ec-code/3.6.1.12"/>
                </rdf:Bag>
              </bqbiol:is>
            </rdf:Description>
          </rdf:RDF>
        </annotation>
        <listOfReactants>
          <speciesReference species="M_h2o__91__m__93__" stoichiometry="1" constant="true"/>
          <speciesReference species="M_dctp__91__m__93__" stoichiometry="1" constant="true"/>
        </listOfReactants>
        <listOfProducts>
          <speciesReference species="M_h__91__m__93__" stoichiometry="2" constant="true"/>
          <speciesReference species="M_ppi__91__m__93__" stoichiometry="1" constant="true"/>
          <speciesReference species="M_dcmp__91__m__93__" stoichiometry="1" constant="true"/>
        </listOfProducts>
        <fbc:geneProductAssociation>
          <fbc:geneProductRef fbc:geneProduct="G_Aurli1_81967"/>
        </fbc:geneProductAssociation>
      </reaction>
      <reaction metaid="SLI0732" id="SLI0732" name="5-nucleotidase" reversible="false" fast="false" fbc:lowerFluxBound="FB4N0" fbc:upperFluxBound="FB6N1000">
        <notes>
          <body xmlns="http://www.w3.org/1999/xhtml">
            <p>References:KAAS</p>
          </body>
        </notes>
        <annotation xmlns:sbml="http://www.sbml.org/sbml/level3/version1/core">
          <rdf:RDF xmlns:rdf="http://www.w3.org/1999/02/22-rdf-syntax-ns#" xmlns:dcterms="http://purl.org/dc/terms/" xmlns:vCard="http://www.w3.org/2001/vcard-rdf/3.0#" xmlns:vCard4="http://www.w3.org/2006/vcard/ns#" xmlns:bqbiol="http://biomodels.net/biology-qualifiers/" xmlns:bqmodel="http://biomodels.net/model-qualifiers/">
            <rdf:Description rdf:about="#SLI0732">
              <bqbiol:is>
                <rdf:Bag>
                  <rdf:li rdf:resource="http://identifiers.org/ec-code/3.1.3.5"/>
                </rdf:Bag>
              </bqbiol:is>
            </rdf:Description>
          </rdf:RDF>
        </annotation>
        <listOfReactants>
          <speciesReference species="M_h2o__91__c__93__" stoichiometry="1" constant="true"/>
          <speciesReference species="M_dcmp__91__c__93__" stoichiometry="1" constant="true"/>
        </listOfReactants>
        <listOfProducts>
          <speciesReference species="M_pi__91__c__93__" stoichiometry="1" constant="true"/>
          <speciesReference species="M_dc__91__c__93__" stoichiometry="1" constant="true"/>
        </listOfProducts>
        <fbc:geneProductAssociation>
          <fbc:or>
            <fbc:geneProductRef fbc:geneProduct="G_Aurli1_136912"/>
            <fbc:geneProductRef fbc:geneProduct="G_Aurli1_74008"/>
            <fbc:geneProductRef fbc:geneProduct="G_Aurli1_131181"/>
            <fbc:geneProductRef fbc:geneProduct="G_Aurli1_125257"/>
          </fbc:or>
        </fbc:geneProductAssociation>
      </reaction>
      <reaction metaid="SLI0733" id="SLI0733" name="5-nucleotidase" reversible="false" fast="false" fbc:lowerFluxBound="FB4N0" fbc:upperFluxBound="FB6N1000">
        <notes>
          <body xmlns="http://www.w3.org/1999/xhtml">
            <p>References:KAAS</p>
          </body>
        </notes>
        <annotation xmlns:sbml="http://www.sbml.org/sbml/level3/version1/core">
          <rdf:RDF xmlns:rdf="http://www.w3.org/1999/02/22-rdf-syntax-ns#" xmlns:dcterms="http://purl.org/dc/terms/" xmlns:vCard="http://www.w3.org/2001/vcard-rdf/3.0#" xmlns:vCard4="http://www.w3.org/2006/vcard/ns#" xmlns:bqbiol="http://biomodels.net/biology-qualifiers/" xmlns:bqmodel="http://biomodels.net/model-qualifiers/">
            <rdf:Description rdf:about="#SLI0733">
              <bqbiol:is>
                <rdf:Bag>
                  <rdf:li rdf:resource="http://identifiers.org/ec-code/3.1.3.5"/>
                </rdf:Bag>
              </bqbiol:is>
            </rdf:Description>
          </rdf:RDF>
        </annotation>
        <listOfReactants>
          <speciesReference species="M_h2o__91__e__93__" stoichiometry="1" constant="true"/>
          <speciesReference species="M_dcmp__91__e__93__" stoichiometry="1" constant="true"/>
        </listOfReactants>
        <listOfProducts>
          <speciesReference species="M_pi__91__e__93__" stoichiometry="1" constant="true"/>
          <speciesReference species="M_dc__91__e__93__" stoichiometry="1" constant="true"/>
        </listOfProducts>
        <fbc:geneProductAssociation>
          <fbc:geneProductRef fbc:geneProduct="G_Aurli1_74008"/>
        </fbc:geneProductAssociation>
      </reaction>
      <reaction metaid="SLI0734" id="SLI0734" name="cytidine deaminase" reversible="false" fast="false" fbc:lowerFluxBound="FB4N0" fbc:upperFluxBound="FB6N1000">
        <notes>
          <body xmlns="http://www.w3.org/1999/xhtml">
            <p>References:KAAS</p>
          </body>
        </notes>
        <annotation xmlns:sbml="http://www.sbml.org/sbml/level3/version1/core">
          <rdf:RDF xmlns:rdf="http://www.w3.org/1999/02/22-rdf-syntax-ns#" xmlns:dcterms="http://purl.org/dc/terms/" xmlns:vCard="http://www.w3.org/2001/vcard-rdf/3.0#" xmlns:vCard4="http://www.w3.org/2006/vcard/ns#" xmlns:bqbiol="http://biomodels.net/biology-qualifiers/" xmlns:bqmodel="http://biomodels.net/model-qualifiers/">
            <rdf:Description rdf:about="#SLI0734">
              <bqbiol:is>
                <rdf:Bag>
                  <rdf:li rdf:resource="http://identifiers.org/ec-code/3.5.4.5"/>
                </rdf:Bag>
              </bqbiol:is>
            </rdf:Description>
          </rdf:RDF>
        </annotation>
        <listOfReactants>
          <speciesReference species="M_h__91__c__93__" stoichiometry="1" constant="true"/>
          <speciesReference species="M_h2o__91__c__93__" stoichiometry="1" constant="true"/>
          <speciesReference species="M_dc__91__c__93__" stoichiometry="1" constant="true"/>
        </listOfReactants>
        <listOfProducts>
          <speciesReference species="M_nh3__91__c__93__" stoichiometry="1" constant="true"/>
          <speciesReference species="M_du__91__c__93__" stoichiometry="1" constant="true"/>
        </listOfProducts>
        <fbc:geneProductAssociation>
          <fbc:geneProductRef fbc:geneProduct="G_Aurli1_79532"/>
        </fbc:geneProductAssociation>
      </reaction>
      <reaction metaid="SLI0735" id="SLI0735" name="deoxyuridine:orthophosphate 2-deoxy-D-ribosyltransferase" reversible="true" fast="false" fbc:lowerFluxBound="FB1N1000" fbc:upperFluxBound="FB6N1000">
        <notes>
          <body xmlns="http://www.w3.org/1999/xhtml">
            <p>References:KAAS</p>
          </body>
        </notes>
        <annotation xmlns:sbml="http://www.sbml.org/sbml/level3/version1/core">
          <rdf:RDF xmlns:rdf="http://www.w3.org/1999/02/22-rdf-syntax-ns#" xmlns:dcterms="http://purl.org/dc/terms/" xmlns:vCard="http://www.w3.org/2001/vcard-rdf/3.0#" xmlns:vCard4="http://www.w3.org/2006/vcard/ns#" xmlns:bqbiol="http://biomodels.net/biology-qualifiers/" xmlns:bqmodel="http://biomodels.net/model-qualifiers/">
            <rdf:Description rdf:about="#SLI0735">
              <bqbiol:is>
                <rdf:Bag>
                  <rdf:li rdf:resource="http://identifiers.org/ec-code/2.4.2.3"/>
                  <rdf:li rdf:resource="http://identifiers.org/ec-code/2.4.2.4"/>
                  <rdf:li rdf:resource="http://identifiers.org/ec-code/2.4.2.1"/>
                </rdf:Bag>
              </bqbiol:is>
            </rdf:Description>
          </rdf:RDF>
        </annotation>
        <listOfReactants>
          <speciesReference species="M_pi__91__c__93__" stoichiometry="1" constant="true"/>
          <speciesReference species="M_du__91__c__93__" stoichiometry="1" constant="true"/>
        </listOfReactants>
        <listOfProducts>
          <speciesReference species="M_2dr1p__91__c__93__" stoichiometry="1" constant="true"/>
          <speciesReference species="M_ura__91__c__93__" stoichiometry="1" constant="true"/>
        </listOfProducts>
        <fbc:geneProductAssociation>
          <fbc:or>
            <fbc:geneProductRef fbc:geneProduct="G_Aurli1_139787"/>
            <fbc:geneProductRef fbc:geneProduct="G_Aurli1_68433"/>
            <fbc:geneProductRef fbc:geneProduct="G_Aurli1_33402"/>
            <fbc:geneProductRef fbc:geneProduct="G_Aurli1_75220"/>
          </fbc:or>
        </fbc:geneProductAssociation>
      </reaction>
      <reaction metaid="SLI0736" id="SLI0736" name="ATP:deoxyuridine 5&apos;-phosphotransferase" reversible="false" fast="false" fbc:lowerFluxBound="FB4N0" fbc:upperFluxBound="FB6N1000">
        <notes>
          <body xmlns="http://www.w3.org/1999/xhtml">
            <p>References:KAAS</p>
            <p>NOTES: MetaCyc</p>
          </body>
        </notes>
        <annotation xmlns:sbml="http://www.sbml.org/sbml/level3/version1/core">
          <rdf:RDF xmlns:rdf="http://www.w3.org/1999/02/22-rdf-syntax-ns#" xmlns:dcterms="http://purl.org/dc/terms/" xmlns:vCard="http://www.w3.org/2001/vcard-rdf/3.0#" xmlns:vCard4="http://www.w3.org/2006/vcard/ns#" xmlns:bqbiol="http://biomodels.net/biology-qualifiers/" xmlns:bqmodel="http://biomodels.net/model-qualifiers/">
            <rdf:Description rdf:about="#SLI0736">
              <bqbiol:is>
                <rdf:Bag>
                  <rdf:li rdf:resource="http://identifiers.org/ec-code/2.7.1.21"/>
                </rdf:Bag>
              </bqbiol:is>
            </rdf:Description>
          </rdf:RDF>
        </annotation>
        <listOfReactants>
          <speciesReference species="M_atp__91__c__93__" stoichiometry="1" constant="true"/>
          <speciesReference species="M_du__91__c__93__" stoichiometry="1" constant="true"/>
        </listOfReactants>
        <listOfProducts>
          <speciesReference species="M_h__91__c__93__" stoichiometry="1" constant="true"/>
          <speciesReference species="M_adp__91__c__93__" stoichiometry="1" constant="true"/>
          <speciesReference species="M_dump__91__c__93__" stoichiometry="1" constant="true"/>
        </listOfProducts>
        <fbc:geneProductAssociation>
          <fbc:geneProductRef fbc:geneProduct="G_Aurli1_140317"/>
        </fbc:geneProductAssociation>
      </reaction>
      <reaction metaid="SLI0737" id="SLI0737" name="ATP:deoxyuridine 5&apos;-phosphotransferase" reversible="false" fast="false" fbc:lowerFluxBound="FB4N0" fbc:upperFluxBound="FB6N1000">
        <notes>
          <body xmlns="http://www.w3.org/1999/xhtml">
            <p>References:KAAS</p>
            <p>NOTES: MetaCyc</p>
          </body>
        </notes>
        <annotation xmlns:sbml="http://www.sbml.org/sbml/level3/version1/core">
          <rdf:RDF xmlns:rdf="http://www.w3.org/1999/02/22-rdf-syntax-ns#" xmlns:dcterms="http://purl.org/dc/terms/" xmlns:vCard="http://www.w3.org/2001/vcard-rdf/3.0#" xmlns:vCard4="http://www.w3.org/2006/vcard/ns#" xmlns:bqbiol="http://biomodels.net/biology-qualifiers/" xmlns:bqmodel="http://biomodels.net/model-qualifiers/">
            <rdf:Description rdf:about="#SLI0737">
              <bqbiol:is>
                <rdf:Bag>
                  <rdf:li rdf:resource="http://identifiers.org/ec-code/2.7.1.21"/>
                </rdf:Bag>
              </bqbiol:is>
            </rdf:Description>
          </rdf:RDF>
        </annotation>
        <listOfReactants>
          <speciesReference species="M_atp__91__e__93__" stoichiometry="1" constant="true"/>
          <speciesReference species="M_du__91__e__93__" stoichiometry="1" constant="true"/>
        </listOfReactants>
        <listOfProducts>
          <speciesReference species="M_h__91__e__93__" stoichiometry="1" constant="true"/>
          <speciesReference species="M_dump__91__e__93__" stoichiometry="1" constant="true"/>
          <speciesReference species="M_adp__91__e__93__" stoichiometry="1" constant="true"/>
        </listOfProducts>
        <fbc:geneProductAssociation>
          <fbc:geneProductRef fbc:geneProduct="G_Aurli1_140317"/>
        </fbc:geneProductAssociation>
      </reaction>
      <reaction metaid="SLI0738" id="SLI0738" name="ATP:deoxyuridine 5&apos;-phosphotransferase" reversible="false" fast="false" fbc:lowerFluxBound="FB4N0" fbc:upperFluxBound="FB6N1000">
        <notes>
          <body xmlns="http://www.w3.org/1999/xhtml">
            <p>References:KAAS</p>
            <p>NOTES: MetaCyc</p>
          </body>
        </notes>
        <annotation xmlns:sbml="http://www.sbml.org/sbml/level3/version1/core">
          <rdf:RDF xmlns:rdf="http://www.w3.org/1999/02/22-rdf-syntax-ns#" xmlns:dcterms="http://purl.org/dc/terms/" xmlns:vCard="http://www.w3.org/2001/vcard-rdf/3.0#" xmlns:vCard4="http://www.w3.org/2006/vcard/ns#" xmlns:bqbiol="http://biomodels.net/biology-qualifiers/" xmlns:bqmodel="http://biomodels.net/model-qualifiers/">
            <rdf:Description rdf:about="#SLI0738">
              <bqbiol:is>
                <rdf:Bag>
                  <rdf:li rdf:resource="http://identifiers.org/ec-code/2.7.1.21"/>
                </rdf:Bag>
              </bqbiol:is>
            </rdf:Description>
          </rdf:RDF>
        </annotation>
        <listOfReactants>
          <speciesReference species="M_atp__91__c__93__" stoichiometry="1" constant="true"/>
          <speciesReference species="M_dt__91__c__93__" stoichiometry="1" constant="true"/>
        </listOfReactants>
        <listOfProducts>
          <speciesReference species="M_h__91__c__93__" stoichiometry="1" constant="true"/>
          <speciesReference species="M_adp__91__c__93__" stoichiometry="1" constant="true"/>
          <speciesReference species="M_dtmp__91__c__93__" stoichiometry="1" constant="true"/>
        </listOfProducts>
        <fbc:geneProductAssociation>
          <fbc:geneProductRef fbc:geneProduct="G_Aurli1_140317"/>
        </fbc:geneProductAssociation>
      </reaction>
      <reaction metaid="SLI0739" id="SLI0739" name="ATP:deoxyuridine 5&apos;-phosphotransferase" reversible="false" fast="false" fbc:lowerFluxBound="FB4N0" fbc:upperFluxBound="FB6N1000">
        <notes>
          <body xmlns="http://www.w3.org/1999/xhtml">
            <p>References:KAAS</p>
            <p>NOTES: MetaCyc</p>
          </body>
        </notes>
        <annotation xmlns:sbml="http://www.sbml.org/sbml/level3/version1/core">
          <rdf:RDF xmlns:rdf="http://www.w3.org/1999/02/22-rdf-syntax-ns#" xmlns:dcterms="http://purl.org/dc/terms/" xmlns:vCard="http://www.w3.org/2001/vcard-rdf/3.0#" xmlns:vCard4="http://www.w3.org/2006/vcard/ns#" xmlns:bqbiol="http://biomodels.net/biology-qualifiers/" xmlns:bqmodel="http://biomodels.net/model-qualifiers/">
            <rdf:Description rdf:about="#SLI0739">
              <bqbiol:is>
                <rdf:Bag>
                  <rdf:li rdf:resource="http://identifiers.org/ec-code/2.7.1.21"/>
                </rdf:Bag>
              </bqbiol:is>
            </rdf:Description>
          </rdf:RDF>
        </annotation>
        <listOfReactants>
          <speciesReference species="M_atp__91__e__93__" stoichiometry="1" constant="true"/>
          <speciesReference species="M_dt__91__e__93__" stoichiometry="1" constant="true"/>
        </listOfReactants>
        <listOfProducts>
          <speciesReference species="M_h__91__e__93__" stoichiometry="1" constant="true"/>
          <speciesReference species="M_adp__91__e__93__" stoichiometry="1" constant="true"/>
          <speciesReference species="M_dtmp__91__e__93__" stoichiometry="1" constant="true"/>
        </listOfProducts>
        <fbc:geneProductAssociation>
          <fbc:geneProductRef fbc:geneProduct="G_Aurli1_140317"/>
        </fbc:geneProductAssociation>
      </reaction>
      <reaction metaid="SLI0740" id="SLI0740" name="dCMP deaminase" reversible="false" fast="false" fbc:lowerFluxBound="FB4N0" fbc:upperFluxBound="FB6N1000">
        <notes>
          <body xmlns="http://www.w3.org/1999/xhtml">
            <p>References:KAAS</p>
          </body>
        </notes>
        <annotation xmlns:sbml="http://www.sbml.org/sbml/level3/version1/core">
          <rdf:RDF xmlns:rdf="http://www.w3.org/1999/02/22-rdf-syntax-ns#" xmlns:dcterms="http://purl.org/dc/terms/" xmlns:vCard="http://www.w3.org/2001/vcard-rdf/3.0#" xmlns:vCard4="http://www.w3.org/2006/vcard/ns#" xmlns:bqbiol="http://biomodels.net/biology-qualifiers/" xmlns:bqmodel="http://biomodels.net/model-qualifiers/">
            <rdf:Description rdf:about="#SLI0740">
              <bqbiol:is>
                <rdf:Bag>
                  <rdf:li rdf:resource="http://identifiers.org/ec-code/3.5.4.12"/>
                </rdf:Bag>
              </bqbiol:is>
            </rdf:Description>
          </rdf:RDF>
        </annotation>
        <listOfReactants>
          <speciesReference species="M_h__91__c__93__" stoichiometry="1" constant="true"/>
          <speciesReference species="M_h2o__91__c__93__" stoichiometry="1" constant="true"/>
          <speciesReference species="M_dcmp__91__c__93__" stoichiometry="1" constant="true"/>
        </listOfReactants>
        <listOfProducts>
          <speciesReference species="M_nh3__91__c__93__" stoichiometry="1" constant="true"/>
          <speciesReference species="M_dump__91__c__93__" stoichiometry="1" constant="true"/>
        </listOfProducts>
        <fbc:geneProductAssociation>
          <fbc:geneProductRef fbc:geneProduct="G_Aurli1_148509"/>
        </fbc:geneProductAssociation>
      </reaction>
      <reaction metaid="SLI0741" id="SLI0741" name="5-nucleotidase" reversible="false" fast="false" fbc:lowerFluxBound="FB4N0" fbc:upperFluxBound="FB6N1000">
        <notes>
          <body xmlns="http://www.w3.org/1999/xhtml">
            <p>References:KAAS</p>
          </body>
        </notes>
        <annotation xmlns:sbml="http://www.sbml.org/sbml/level3/version1/core">
          <rdf:RDF xmlns:rdf="http://www.w3.org/1999/02/22-rdf-syntax-ns#" xmlns:dcterms="http://purl.org/dc/terms/" xmlns:vCard="http://www.w3.org/2001/vcard-rdf/3.0#" xmlns:vCard4="http://www.w3.org/2006/vcard/ns#" xmlns:bqbiol="http://biomodels.net/biology-qualifiers/" xmlns:bqmodel="http://biomodels.net/model-qualifiers/">
            <rdf:Description rdf:about="#SLI0741">
              <bqbiol:is>
                <rdf:Bag>
                  <rdf:li rdf:resource="http://identifiers.org/ec-code/3.1.3.5"/>
                </rdf:Bag>
              </bqbiol:is>
            </rdf:Description>
          </rdf:RDF>
        </annotation>
        <listOfReactants>
          <speciesReference species="M_h2o__91__c__93__" stoichiometry="1" constant="true"/>
          <speciesReference species="M_dtmp__91__c__93__" stoichiometry="1" constant="true"/>
        </listOfReactants>
        <listOfProducts>
          <speciesReference species="M_pi__91__c__93__" stoichiometry="1" constant="true"/>
          <speciesReference species="M_dt__91__c__93__" stoichiometry="1" constant="true"/>
        </listOfProducts>
        <fbc:geneProductAssociation>
          <fbc:or>
            <fbc:geneProductRef fbc:geneProduct="G_Aurli1_136912"/>
            <fbc:geneProductRef fbc:geneProduct="G_Aurli1_74008"/>
            <fbc:geneProductRef fbc:geneProduct="G_Aurli1_131181"/>
            <fbc:geneProductRef fbc:geneProduct="G_Aurli1_125257"/>
          </fbc:or>
        </fbc:geneProductAssociation>
      </reaction>
      <reaction metaid="SLI0742" id="SLI0742" name="5-nucleotidase" reversible="false" fast="false" fbc:lowerFluxBound="FB4N0" fbc:upperFluxBound="FB6N1000">
        <notes>
          <body xmlns="http://www.w3.org/1999/xhtml">
            <p>References:KAAS</p>
          </body>
        </notes>
        <annotation xmlns:sbml="http://www.sbml.org/sbml/level3/version1/core">
          <rdf:RDF xmlns:rdf="http://www.w3.org/1999/02/22-rdf-syntax-ns#" xmlns:dcterms="http://purl.org/dc/terms/" xmlns:vCard="http://www.w3.org/2001/vcard-rdf/3.0#" xmlns:vCard4="http://www.w3.org/2006/vcard/ns#" xmlns:bqbiol="http://biomodels.net/biology-qualifiers/" xmlns:bqmodel="http://biomodels.net/model-qualifiers/">
            <rdf:Description rdf:about="#SLI0742">
              <bqbiol:is>
                <rdf:Bag>
                  <rdf:li rdf:resource="http://identifiers.org/ec-code/3.1.3.5"/>
                </rdf:Bag>
              </bqbiol:is>
            </rdf:Description>
          </rdf:RDF>
        </annotation>
        <listOfReactants>
          <speciesReference species="M_h2o__91__e__93__" stoichiometry="1" constant="true"/>
          <speciesReference species="M_dtmp__91__e__93__" stoichiometry="1" constant="true"/>
        </listOfReactants>
        <listOfProducts>
          <speciesReference species="M_pi__91__e__93__" stoichiometry="1" constant="true"/>
          <speciesReference species="M_dt__91__e__93__" stoichiometry="1" constant="true"/>
        </listOfProducts>
        <fbc:geneProductAssociation>
          <fbc:geneProductRef fbc:geneProduct="G_Aurli1_74008"/>
        </fbc:geneProductAssociation>
      </reaction>
      <reaction metaid="SLI0743" id="SLI0743" name="thymidine phosphorylase" reversible="true" fast="false" fbc:lowerFluxBound="FB1N1000" fbc:upperFluxBound="FB6N1000">
        <notes>
          <body xmlns="http://www.w3.org/1999/xhtml">
            <p>References:KAAS</p>
            <p>NOTES: MetaCyc</p>
          </body>
        </notes>
        <annotation xmlns:sbml="http://www.sbml.org/sbml/level3/version1/core">
          <rdf:RDF xmlns:rdf="http://www.w3.org/1999/02/22-rdf-syntax-ns#" xmlns:dcterms="http://purl.org/dc/terms/" xmlns:vCard="http://www.w3.org/2001/vcard-rdf/3.0#" xmlns:vCard4="http://www.w3.org/2006/vcard/ns#" xmlns:bqbiol="http://biomodels.net/biology-qualifiers/" xmlns:bqmodel="http://biomodels.net/model-qualifiers/">
            <rdf:Description rdf:about="#SLI0743">
              <bqbiol:is>
                <rdf:Bag>
                  <rdf:li rdf:resource="http://identifiers.org/ec-code/2.4.2.4"/>
                </rdf:Bag>
              </bqbiol:is>
            </rdf:Description>
          </rdf:RDF>
        </annotation>
        <listOfReactants>
          <speciesReference species="M_pi__91__c__93__" stoichiometry="1" constant="true"/>
          <speciesReference species="M_dt__91__c__93__" stoichiometry="1" constant="true"/>
        </listOfReactants>
        <listOfProducts>
          <speciesReference species="M_2dr1p__91__c__93__" stoichiometry="1" constant="true"/>
          <speciesReference species="M_tme__91__c__93__" stoichiometry="1" constant="true"/>
        </listOfProducts>
        <fbc:geneProductAssociation>
          <fbc:geneProductRef fbc:geneProduct="G_Aurli1_68433"/>
        </fbc:geneProductAssociation>
      </reaction>
      <reaction metaid="SLI0744" id="SLI0744" name="cytosine deaminase" reversible="true" fast="false" fbc:lowerFluxBound="FB1N1000" fbc:upperFluxBound="FB6N1000">
        <notes>
          <body xmlns="http://www.w3.org/1999/xhtml">
            <p>References:KAAS</p>
            <p>NOTES: MetaCyc</p>
          </body>
        </notes>
        <annotation xmlns:sbml="http://www.sbml.org/sbml/level3/version1/core">
          <rdf:RDF xmlns:rdf="http://www.w3.org/1999/02/22-rdf-syntax-ns#" xmlns:dcterms="http://purl.org/dc/terms/" xmlns:vCard="http://www.w3.org/2001/vcard-rdf/3.0#" xmlns:vCard4="http://www.w3.org/2006/vcard/ns#" xmlns:bqbiol="http://biomodels.net/biology-qualifiers/" xmlns:bqmodel="http://biomodels.net/model-qualifiers/">
            <rdf:Description rdf:about="#SLI0744">
              <bqbiol:is>
                <rdf:Bag>
                  <rdf:li rdf:resource="http://identifiers.org/ec-code/3.5.4.1"/>
                </rdf:Bag>
              </bqbiol:is>
            </rdf:Description>
          </rdf:RDF>
        </annotation>
        <listOfReactants>
          <speciesReference species="M_nh3__91__c__93__" stoichiometry="1" constant="true"/>
          <speciesReference species="M_tme__91__c__93__" stoichiometry="1" constant="true"/>
        </listOfReactants>
        <listOfProducts>
          <speciesReference species="M_h__91__c__93__" stoichiometry="1" constant="true"/>
          <speciesReference species="M_h2o__91__c__93__" stoichiometry="1" constant="true"/>
          <speciesReference species="M_5mcyts__91__c__93__" stoichiometry="1" constant="true"/>
        </listOfProducts>
        <fbc:geneProductAssociation>
          <fbc:geneProductRef fbc:geneProduct="G_Aurli1_142569"/>
        </fbc:geneProductAssociation>
      </reaction>
      <reaction metaid="SLI0745" id="SLI0745" name="catalase/peroxidase" reversible="false" fast="false" fbc:lowerFluxBound="FB4N0" fbc:upperFluxBound="FB6N1000">
        <notes>
          <body xmlns="http://www.w3.org/1999/xhtml">
            <p>References:iCY1106</p>
          </body>
        </notes>
        <annotation xmlns:sbml="http://www.sbml.org/sbml/level3/version1/core">
          <rdf:RDF xmlns:rdf="http://www.w3.org/1999/02/22-rdf-syntax-ns#" xmlns:dcterms="http://purl.org/dc/terms/" xmlns:vCard="http://www.w3.org/2001/vcard-rdf/3.0#" xmlns:vCard4="http://www.w3.org/2006/vcard/ns#" xmlns:bqbiol="http://biomodels.net/biology-qualifiers/" xmlns:bqmodel="http://biomodels.net/model-qualifiers/">
            <rdf:Description rdf:about="#SLI0745">
              <bqbiol:is>
                <rdf:Bag>
                  <rdf:li rdf:resource="http://identifiers.org/ec-code/1.11.1.6"/>
                </rdf:Bag>
              </bqbiol:is>
            </rdf:Description>
          </rdf:RDF>
        </annotation>
        <listOfReactants>
          <speciesReference species="M_h2o2__91__c__93__" stoichiometry="1" constant="true"/>
          <speciesReference species="M_meth__91__c__93__" stoichiometry="1" constant="true"/>
        </listOfReactants>
        <listOfProducts>
          <speciesReference species="M_h2o__91__c__93__" stoichiometry="2" constant="true"/>
          <speciesReference species="M_fald__91__c__93__" stoichiometry="1" constant="true"/>
        </listOfProducts>
        <fbc:geneProductAssociation>
          <fbc:or>
            <fbc:geneProductRef fbc:geneProduct="G_Aurli1_138555"/>
            <fbc:geneProductRef fbc:geneProduct="G_Aurli1_44205"/>
          </fbc:or>
        </fbc:geneProductAssociation>
      </reaction>
      <reaction metaid="SLI0746" id="SLI0746" name="ethanol degradation IV" reversible="false" fast="false" fbc:lowerFluxBound="FB4N0" fbc:upperFluxBound="FB6N1000">
        <notes>
          <body xmlns="http://www.w3.org/1999/xhtml">
            <p>References:iCY1106</p>
          </body>
        </notes>
        <annotation xmlns:sbml="http://www.sbml.org/sbml/level3/version1/core">
          <rdf:RDF xmlns:rdf="http://www.w3.org/1999/02/22-rdf-syntax-ns#" xmlns:dcterms="http://purl.org/dc/terms/" xmlns:vCard="http://www.w3.org/2001/vcard-rdf/3.0#" xmlns:vCard4="http://www.w3.org/2006/vcard/ns#" xmlns:bqbiol="http://biomodels.net/biology-qualifiers/" xmlns:bqmodel="http://biomodels.net/model-qualifiers/">
            <rdf:Description rdf:about="#SLI0746">
              <bqbiol:is>
                <rdf:Bag>
                  <rdf:li rdf:resource="http://identifiers.org/ec-code/1.11.1.6"/>
                </rdf:Bag>
              </bqbiol:is>
            </rdf:Description>
          </rdf:RDF>
        </annotation>
        <listOfReactants>
          <speciesReference species="M_eth__91__c__93__" stoichiometry="1" constant="true"/>
          <speciesReference species="M_h2o2__91__c__93__" stoichiometry="1" constant="true"/>
        </listOfReactants>
        <listOfProducts>
          <speciesReference species="M_h2o__91__c__93__" stoichiometry="2" constant="true"/>
          <speciesReference species="M_acal__91__c__93__" stoichiometry="1" constant="true"/>
        </listOfProducts>
        <fbc:geneProductAssociation>
          <fbc:or>
            <fbc:geneProductRef fbc:geneProduct="G_Aurli1_138555"/>
            <fbc:geneProductRef fbc:geneProduct="G_Aurli1_44205"/>
          </fbc:or>
        </fbc:geneProductAssociation>
      </reaction>
      <reaction metaid="SLI0747" id="SLI0747" name="S-(hydroxymethyl)glutathione dehydrogenase" reversible="false" fast="false" fbc:lowerFluxBound="FB4N0" fbc:upperFluxBound="FB6N1000">
        <notes>
          <body xmlns="http://www.w3.org/1999/xhtml">
            <p>References:iCY1106</p>
          </body>
        </notes>
        <annotation xmlns:sbml="http://www.sbml.org/sbml/level3/version1/core">
          <rdf:RDF xmlns:rdf="http://www.w3.org/1999/02/22-rdf-syntax-ns#" xmlns:dcterms="http://purl.org/dc/terms/" xmlns:vCard="http://www.w3.org/2001/vcard-rdf/3.0#" xmlns:vCard4="http://www.w3.org/2006/vcard/ns#" xmlns:bqbiol="http://biomodels.net/biology-qualifiers/" xmlns:bqmodel="http://biomodels.net/model-qualifiers/">
            <rdf:Description rdf:about="#SLI0747">
              <bqbiol:is>
                <rdf:Bag>
                  <rdf:li rdf:resource="http://identifiers.org/ec-code/1.1.1.284"/>
                </rdf:Bag>
              </bqbiol:is>
            </rdf:Description>
          </rdf:RDF>
        </annotation>
        <listOfReactants>
          <speciesReference species="M_nad__91__c__93__" stoichiometry="1" constant="true"/>
          <speciesReference species="M_hygta__91__c__93__" stoichiometry="1" constant="true"/>
        </listOfReactants>
        <listOfProducts>
          <speciesReference species="M_h__91__c__93__" stoichiometry="1" constant="true"/>
          <speciesReference species="M_nadh__91__c__93__" stoichiometry="1" constant="true"/>
          <speciesReference species="M_fgt__91__c__93__" stoichiometry="1" constant="true"/>
        </listOfProducts>
        <fbc:geneProductAssociation>
          <fbc:or>
            <fbc:geneProductRef fbc:geneProduct="G_Aurli1_138527"/>
            <fbc:geneProductRef fbc:geneProduct="G_Aurli1_136342"/>
          </fbc:or>
        </fbc:geneProductAssociation>
      </reaction>
      <reaction metaid="SLI0748" id="SLI0748" name="S-formylglutathione hydrolase" reversible="true" fast="false" fbc:lowerFluxBound="FB1N1000" fbc:upperFluxBound="FB6N1000">
        <notes>
          <body xmlns="http://www.w3.org/1999/xhtml">
            <p>References:iCY1106</p>
          </body>
        </notes>
        <annotation xmlns:sbml="http://www.sbml.org/sbml/level3/version1/core">
          <rdf:RDF xmlns:rdf="http://www.w3.org/1999/02/22-rdf-syntax-ns#" xmlns:dcterms="http://purl.org/dc/terms/" xmlns:vCard="http://www.w3.org/2001/vcard-rdf/3.0#" xmlns:vCard4="http://www.w3.org/2006/vcard/ns#" xmlns:bqbiol="http://biomodels.net/biology-qualifiers/" xmlns:bqmodel="http://biomodels.net/model-qualifiers/">
            <rdf:Description rdf:about="#SLI0748">
              <bqbiol:is>
                <rdf:Bag>
                  <rdf:li rdf:resource="http://identifiers.org/ec-code/3.1.2.12"/>
                </rdf:Bag>
              </bqbiol:is>
            </rdf:Description>
          </rdf:RDF>
        </annotation>
        <listOfReactants>
          <speciesReference species="M_h2o__91__e__93__" stoichiometry="1" constant="true"/>
          <speciesReference species="M_fgt__91__e__93__" stoichiometry="1" constant="true"/>
        </listOfReactants>
        <listOfProducts>
          <speciesReference species="M_h__91__e__93__" stoichiometry="1" constant="true"/>
          <speciesReference species="M_for__91__e__93__" stoichiometry="1" constant="true"/>
          <speciesReference species="M_gsh__91__e__93__" stoichiometry="1" constant="true"/>
        </listOfProducts>
        <fbc:geneProductAssociation>
          <fbc:geneProductRef fbc:geneProduct="G_Aurli1_48515"/>
        </fbc:geneProductAssociation>
      </reaction>
      <reaction metaid="SLI0749" id="SLI0749" name="S-formylglutathione hydrolase" reversible="true" fast="false" fbc:lowerFluxBound="FB1N1000" fbc:upperFluxBound="FB6N1000">
        <notes>
          <body xmlns="http://www.w3.org/1999/xhtml">
            <p>References:iCY1106</p>
          </body>
        </notes>
        <annotation xmlns:sbml="http://www.sbml.org/sbml/level3/version1/core">
          <rdf:RDF xmlns:rdf="http://www.w3.org/1999/02/22-rdf-syntax-ns#" xmlns:dcterms="http://purl.org/dc/terms/" xmlns:vCard="http://www.w3.org/2001/vcard-rdf/3.0#" xmlns:vCard4="http://www.w3.org/2006/vcard/ns#" xmlns:bqbiol="http://biomodels.net/biology-qualifiers/" xmlns:bqmodel="http://biomodels.net/model-qualifiers/">
            <rdf:Description rdf:about="#SLI0749">
              <bqbiol:is>
                <rdf:Bag>
                  <rdf:li rdf:resource="http://identifiers.org/ec-code/3.1.2.12"/>
                </rdf:Bag>
              </bqbiol:is>
            </rdf:Description>
          </rdf:RDF>
        </annotation>
        <listOfReactants>
          <speciesReference species="M_h2o__91__c__93__" stoichiometry="1" constant="true"/>
          <speciesReference species="M_fgt__91__c__93__" stoichiometry="1" constant="true"/>
        </listOfReactants>
        <listOfProducts>
          <speciesReference species="M_h__91__c__93__" stoichiometry="1" constant="true"/>
          <speciesReference species="M_gsh__91__c__93__" stoichiometry="1" constant="true"/>
          <speciesReference species="M_for__91__c__93__" stoichiometry="1" constant="true"/>
        </listOfProducts>
        <fbc:geneProductAssociation>
          <fbc:geneProductRef fbc:geneProduct="G_Aurli1_48515"/>
        </fbc:geneProductAssociation>
      </reaction>
      <reaction metaid="SLI0750" id="SLI0750" name="methylenetetrahydrofolate reductase [NAD(P)H]" reversible="true" fast="false" fbc:lowerFluxBound="FB1N1000" fbc:upperFluxBound="FB6N1000">
        <notes>
          <body xmlns="http://www.w3.org/1999/xhtml">
            <p>References:iCY1106</p>
          </body>
        </notes>
        <annotation xmlns:sbml="http://www.sbml.org/sbml/level3/version1/core">
          <rdf:RDF xmlns:rdf="http://www.w3.org/1999/02/22-rdf-syntax-ns#" xmlns:dcterms="http://purl.org/dc/terms/" xmlns:vCard="http://www.w3.org/2001/vcard-rdf/3.0#" xmlns:vCard4="http://www.w3.org/2006/vcard/ns#" xmlns:bqbiol="http://biomodels.net/biology-qualifiers/" xmlns:bqmodel="http://biomodels.net/model-qualifiers/">
            <rdf:Description rdf:about="#SLI0750">
              <bqbiol:is>
                <rdf:Bag>
                  <rdf:li rdf:resource="http://identifiers.org/ec-code/1.5.1.20"/>
                </rdf:Bag>
              </bqbiol:is>
            </rdf:Description>
          </rdf:RDF>
        </annotation>
        <listOfReactants>
          <speciesReference species="M_h__91__c__93__" stoichiometry="1" constant="true"/>
          <speciesReference species="M_nadph__91__c__93__" stoichiometry="1" constant="true"/>
          <speciesReference species="M_metthf__91__c__93__" stoichiometry="1" constant="true"/>
        </listOfReactants>
        <listOfProducts>
          <speciesReference species="M_nadp__91__c__93__" stoichiometry="1" constant="true"/>
          <speciesReference species="M_mthf__91__c__93__" stoichiometry="1" constant="true"/>
        </listOfProducts>
        <fbc:geneProductAssociation>
          <fbc:or>
            <fbc:geneProductRef fbc:geneProduct="G_Aurli1_99166"/>
            <fbc:geneProductRef fbc:geneProduct="G_Aurli1_48245"/>
          </fbc:or>
        </fbc:geneProductAssociation>
      </reaction>
      <reaction metaid="SLI0751" id="SLI0751" name="formaldehyde transketolase" reversible="true" fast="false" fbc:lowerFluxBound="FB1N1000" fbc:upperFluxBound="FB6N1000">
        <notes>
          <body xmlns="http://www.w3.org/1999/xhtml">
            <p>References:iCY1106</p>
          </body>
        </notes>
        <annotation xmlns:sbml="http://www.sbml.org/sbml/level3/version1/core">
          <rdf:RDF xmlns:rdf="http://www.w3.org/1999/02/22-rdf-syntax-ns#" xmlns:dcterms="http://purl.org/dc/terms/" xmlns:vCard="http://www.w3.org/2001/vcard-rdf/3.0#" xmlns:vCard4="http://www.w3.org/2006/vcard/ns#" xmlns:bqbiol="http://biomodels.net/biology-qualifiers/" xmlns:bqmodel="http://biomodels.net/model-qualifiers/">
            <rdf:Description rdf:about="#SLI0751">
              <bqbiol:is>
                <rdf:Bag>
                  <rdf:li rdf:resource="http://identifiers.org/ec-code/2.2.1.3"/>
                </rdf:Bag>
              </bqbiol:is>
            </rdf:Description>
          </rdf:RDF>
        </annotation>
        <listOfReactants>
          <speciesReference species="M_t3p1__91__c__93__" stoichiometry="1" constant="true"/>
          <speciesReference species="M_glyn__91__c__93__" stoichiometry="1" constant="true"/>
        </listOfReactants>
        <listOfProducts>
          <speciesReference species="M_x5p__91__c__93__" stoichiometry="1" constant="true"/>
          <speciesReference species="M_fald__91__c__93__" stoichiometry="1" constant="true"/>
        </listOfProducts>
        <fbc:geneProductAssociation>
          <fbc:geneProductRef fbc:geneProduct="G_Aurli1_138997"/>
        </fbc:geneProductAssociation>
      </reaction>
      <reaction metaid="SLI0752" id="SLI0752" name="carbonate dehydratase" reversible="false" fast="false" fbc:lowerFluxBound="FB4N0" fbc:upperFluxBound="FB6N1000">
        <notes>
          <body xmlns="http://www.w3.org/1999/xhtml">
            <p>References:iCY1106</p>
          </body>
        </notes>
        <annotation xmlns:sbml="http://www.sbml.org/sbml/level3/version1/core">
          <rdf:RDF xmlns:rdf="http://www.w3.org/1999/02/22-rdf-syntax-ns#" xmlns:dcterms="http://purl.org/dc/terms/" xmlns:vCard="http://www.w3.org/2001/vcard-rdf/3.0#" xmlns:vCard4="http://www.w3.org/2006/vcard/ns#" xmlns:bqbiol="http://biomodels.net/biology-qualifiers/" xmlns:bqmodel="http://biomodels.net/model-qualifiers/">
            <rdf:Description rdf:about="#SLI0752">
              <bqbiol:is>
                <rdf:Bag>
                  <rdf:li rdf:resource="http://identifiers.org/ec-code/4.2.1.1"/>
                </rdf:Bag>
              </bqbiol:is>
            </rdf:Description>
          </rdf:RDF>
        </annotation>
        <listOfReactants>
          <speciesReference species="M_h2o__91__c__93__" stoichiometry="1" constant="true"/>
          <speciesReference species="M_co2__91__c__93__" stoichiometry="1" constant="true"/>
        </listOfReactants>
        <listOfProducts>
          <speciesReference species="M_h__91__c__93__" stoichiometry="1" constant="true"/>
          <speciesReference species="M_hco3__91__c__93__" stoichiometry="1" constant="true"/>
        </listOfProducts>
        <fbc:geneProductAssociation>
          <fbc:or>
            <fbc:geneProductRef fbc:geneProduct="G_Aurli1_78450"/>
            <fbc:geneProductRef fbc:geneProduct="G_Aurli1_142468"/>
            <fbc:geneProductRef fbc:geneProduct="G_Aurli1_43657"/>
            <fbc:geneProductRef fbc:geneProduct="G_Aurli1_3743"/>
          </fbc:or>
        </fbc:geneProductAssociation>
      </reaction>
      <reaction metaid="SLI0753" id="SLI0753" name="carbonate dehydratase" reversible="false" fast="false" fbc:lowerFluxBound="FB4N0" fbc:upperFluxBound="FB6N1000">
        <notes>
          <body xmlns="http://www.w3.org/1999/xhtml">
            <p>References:iCY1106</p>
          </body>
        </notes>
        <annotation xmlns:sbml="http://www.sbml.org/sbml/level3/version1/core">
          <rdf:RDF xmlns:rdf="http://www.w3.org/1999/02/22-rdf-syntax-ns#" xmlns:dcterms="http://purl.org/dc/terms/" xmlns:vCard="http://www.w3.org/2001/vcard-rdf/3.0#" xmlns:vCard4="http://www.w3.org/2006/vcard/ns#" xmlns:bqbiol="http://biomodels.net/biology-qualifiers/" xmlns:bqmodel="http://biomodels.net/model-qualifiers/">
            <rdf:Description rdf:about="#SLI0753">
              <bqbiol:is>
                <rdf:Bag>
                  <rdf:li rdf:resource="http://identifiers.org/ec-code/4.2.1.1"/>
                </rdf:Bag>
              </bqbiol:is>
            </rdf:Description>
          </rdf:RDF>
        </annotation>
        <listOfReactants>
          <speciesReference species="M_h2o__91__m__93__" stoichiometry="1" constant="true"/>
          <speciesReference species="M_co2__91__m__93__" stoichiometry="1" constant="true"/>
        </listOfReactants>
        <listOfProducts>
          <speciesReference species="M_h__91__m__93__" stoichiometry="1" constant="true"/>
          <speciesReference species="M_hco3__91__m__93__" stoichiometry="1" constant="true"/>
        </listOfProducts>
        <fbc:geneProductAssociation>
          <fbc:or>
            <fbc:geneProductRef fbc:geneProduct="G_Aurli1_78450"/>
            <fbc:geneProductRef fbc:geneProduct="G_Aurli1_7054"/>
          </fbc:or>
        </fbc:geneProductAssociation>
      </reaction>
      <reaction metaid="SLI0754" id="SLI0754" name="nitrite reductase [NADPH]" reversible="false" fast="false" fbc:lowerFluxBound="FB4N0" fbc:upperFluxBound="FB6N1000">
        <notes>
          <body xmlns="http://www.w3.org/1999/xhtml">
            <p>References:iCY1106</p>
          </body>
        </notes>
        <annotation xmlns:sbml="http://www.sbml.org/sbml/level3/version1/core">
          <rdf:RDF xmlns:rdf="http://www.w3.org/1999/02/22-rdf-syntax-ns#" xmlns:dcterms="http://purl.org/dc/terms/" xmlns:vCard="http://www.w3.org/2001/vcard-rdf/3.0#" xmlns:vCard4="http://www.w3.org/2006/vcard/ns#" xmlns:bqbiol="http://biomodels.net/biology-qualifiers/" xmlns:bqmodel="http://biomodels.net/model-qualifiers/">
            <rdf:Description rdf:about="#SLI0754">
              <bqbiol:is>
                <rdf:Bag>
                  <rdf:li rdf:resource="http://identifiers.org/ec-code/1.7.1.4"/>
                </rdf:Bag>
              </bqbiol:is>
            </rdf:Description>
          </rdf:RDF>
        </annotation>
        <listOfReactants>
          <speciesReference species="M_h__91__c__93__" stoichiometry="5" constant="true"/>
          <speciesReference species="M_nadph__91__c__93__" stoichiometry="3" constant="true"/>
          <speciesReference species="M_hno2__91__c__93__" stoichiometry="1" constant="true"/>
        </listOfReactants>
        <listOfProducts>
          <speciesReference species="M_h2o__91__c__93__" stoichiometry="1" constant="true"/>
          <speciesReference species="M_nadp__91__c__93__" stoichiometry="3" constant="true"/>
          <speciesReference species="M_nh4oh__91__c__93__" stoichiometry="1" constant="true"/>
        </listOfProducts>
        <fbc:geneProductAssociation>
          <fbc:geneProductRef fbc:geneProduct="G_Aurli1_86378"/>
        </fbc:geneProductAssociation>
      </reaction>
      <reaction metaid="SLI0755" id="SLI0755" name="spontaneous conversion" reversible="false" fast="false" fbc:lowerFluxBound="FB4N0" fbc:upperFluxBound="FB6N1000">
        <notes>
          <body xmlns="http://www.w3.org/1999/xhtml">
            <p>References:KAAS</p>
          </body>
        </notes>
        <listOfReactants>
          <speciesReference species="M_nh4oh__91__c__93__" stoichiometry="1" constant="true"/>
        </listOfReactants>
        <listOfProducts>
          <speciesReference species="M_h2o__91__c__93__" stoichiometry="1" constant="true"/>
          <speciesReference species="M_nh3__91__c__93__" stoichiometry="1" constant="true"/>
        </listOfProducts>
      </reaction>
      <reaction metaid="SLI0756" id="SLI0756" name="nitrate reductase (NADPH)" reversible="false" fast="false" fbc:lowerFluxBound="FB4N0" fbc:upperFluxBound="FB6N1000">
        <notes>
          <body xmlns="http://www.w3.org/1999/xhtml">
            <p>References:KAAS</p>
          </body>
        </notes>
        <annotation xmlns:sbml="http://www.sbml.org/sbml/level3/version1/core">
          <rdf:RDF xmlns:rdf="http://www.w3.org/1999/02/22-rdf-syntax-ns#" xmlns:dcterms="http://purl.org/dc/terms/" xmlns:vCard="http://www.w3.org/2001/vcard-rdf/3.0#" xmlns:vCard4="http://www.w3.org/2006/vcard/ns#" xmlns:bqbiol="http://biomodels.net/biology-qualifiers/" xmlns:bqmodel="http://biomodels.net/model-qualifiers/">
            <rdf:Description rdf:about="#SLI0756">
              <bqbiol:is>
                <rdf:Bag>
                  <rdf:li rdf:resource="http://identifiers.org/ec-code/1.7.1.1"/>
                  <rdf:li rdf:resource="http://identifiers.org/ec-code/1.7.1.2"/>
                  <rdf:li rdf:resource="http://identifiers.org/ec-code/1.7.1.3"/>
                </rdf:Bag>
              </bqbiol:is>
            </rdf:Description>
          </rdf:RDF>
        </annotation>
        <listOfReactants>
          <speciesReference species="M_h__91__c__93__" stoichiometry="1" constant="true"/>
          <speciesReference species="M_nadh__91__c__93__" stoichiometry="1" constant="true"/>
          <speciesReference species="M_hno3__91__c__93__" stoichiometry="1" constant="true"/>
        </listOfReactants>
        <listOfProducts>
          <speciesReference species="M_h2o__91__c__93__" stoichiometry="1" constant="true"/>
          <speciesReference species="M_nad__91__c__93__" stoichiometry="1" constant="true"/>
          <speciesReference species="M_hno2__91__c__93__" stoichiometry="1" constant="true"/>
        </listOfProducts>
        <fbc:geneProductAssociation>
          <fbc:geneProductRef fbc:geneProduct="G_Aurli1_120674"/>
        </fbc:geneProductAssociation>
      </reaction>
      <reaction metaid="SLI0757" id="SLI0757" name="nitroalkane:oxygen oxidoreductase" reversible="false" fast="false" fbc:lowerFluxBound="FB4N0" fbc:upperFluxBound="FB6N1000">
        <notes>
          <body xmlns="http://www.w3.org/1999/xhtml">
            <p>References:KAAS</p>
            <p>NOTES: MetaCyc</p>
          </body>
        </notes>
        <annotation xmlns:sbml="http://www.sbml.org/sbml/level3/version1/core">
          <rdf:RDF xmlns:rdf="http://www.w3.org/1999/02/22-rdf-syntax-ns#" xmlns:dcterms="http://purl.org/dc/terms/" xmlns:vCard="http://www.w3.org/2001/vcard-rdf/3.0#" xmlns:vCard4="http://www.w3.org/2006/vcard/ns#" xmlns:bqbiol="http://biomodels.net/biology-qualifiers/" xmlns:bqmodel="http://biomodels.net/model-qualifiers/">
            <rdf:Description rdf:about="#SLI0757">
              <bqbiol:is>
                <rdf:Bag>
                  <rdf:li rdf:resource="http://identifiers.org/ec-code/1.13.12.16"/>
                </rdf:Bag>
              </bqbiol:is>
            </rdf:Description>
          </rdf:RDF>
        </annotation>
        <listOfReactants>
          <speciesReference species="M_h2o__91__c__93__" stoichiometry="1" constant="true"/>
          <speciesReference species="M_o2__91__c__93__" stoichiometry="1" constant="true"/>
          <speciesReference species="M_nitrn__91__c__93__" stoichiometry="1" constant="true"/>
        </listOfReactants>
        <listOfProducts>
          <speciesReference species="M_h2o2__91__c__93__" stoichiometry="1" constant="true"/>
          <speciesReference species="M_hno2__91__c__93__" stoichiometry="1" constant="true"/>
          <speciesReference species="M_alde__91__c__93__" stoichiometry="1" constant="true"/>
        </listOfProducts>
        <fbc:geneProductAssociation>
          <fbc:geneProductRef fbc:geneProduct="G_Aurli1_5965"/>
        </fbc:geneProductAssociation>
      </reaction>
      <reaction metaid="SLI0758" id="SLI0758" name="Nitric oxide dioxygenase" reversible="false" fast="false" fbc:lowerFluxBound="FB4N0" fbc:upperFluxBound="FB6N1000">
        <notes>
          <body xmlns="http://www.w3.org/1999/xhtml">
            <p>References:iCCe806</p>
          </body>
        </notes>
        <listOfReactants>
          <speciesReference species="M_nadh__91__c__93__" stoichiometry="1" constant="true"/>
          <speciesReference species="M_o2__91__c__93__" stoichiometry="2" constant="true"/>
          <speciesReference species="M_no__91__c__93__" stoichiometry="2" constant="true"/>
        </listOfReactants>
        <listOfProducts>
          <speciesReference species="M_h__91__c__93__" stoichiometry="1" constant="true"/>
          <speciesReference species="M_nad__91__c__93__" stoichiometry="1" constant="true"/>
          <speciesReference species="M_hno3__91__c__93__" stoichiometry="2" constant="true"/>
        </listOfProducts>
        <fbc:geneProductAssociation>
          <fbc:geneProductRef fbc:geneProduct="G_Aurli1_140906"/>
        </fbc:geneProductAssociation>
      </reaction>
      <reaction metaid="SLI0759" id="SLI0759" name="Nitric oxide dioxygenase" reversible="false" fast="false" fbc:lowerFluxBound="FB4N0" fbc:upperFluxBound="FB6N1000">
        <notes>
          <body xmlns="http://www.w3.org/1999/xhtml">
            <p>References:iCCe806</p>
          </body>
        </notes>
        <listOfReactants>
          <speciesReference species="M_nadh__91__m__93__" stoichiometry="1" constant="true"/>
          <speciesReference species="M_o2__91__m__93__" stoichiometry="2" constant="true"/>
          <speciesReference species="M_no__91__m__93__" stoichiometry="2" constant="true"/>
        </listOfReactants>
        <listOfProducts>
          <speciesReference species="M_h__91__m__93__" stoichiometry="1" constant="true"/>
          <speciesReference species="M_nad__91__m__93__" stoichiometry="1" constant="true"/>
          <speciesReference species="M_hno3__91__m__93__" stoichiometry="2" constant="true"/>
        </listOfProducts>
        <fbc:geneProductAssociation>
          <fbc:geneProductRef fbc:geneProduct="G_Aurli1_140906"/>
        </fbc:geneProductAssociation>
      </reaction>
      <reaction metaid="SLI0760" id="SLI0760" name="Nitric oxide dioxygenase (NADP specific)" reversible="false" fast="false" fbc:lowerFluxBound="FB4N0" fbc:upperFluxBound="FB6N1000">
        <notes>
          <body xmlns="http://www.w3.org/1999/xhtml">
            <p>References:iCCe806</p>
          </body>
        </notes>
        <listOfReactants>
          <speciesReference species="M_nadph__91__c__93__" stoichiometry="1" constant="true"/>
          <speciesReference species="M_o2__91__c__93__" stoichiometry="2" constant="true"/>
          <speciesReference species="M_no__91__c__93__" stoichiometry="2" constant="true"/>
        </listOfReactants>
        <listOfProducts>
          <speciesReference species="M_h__91__c__93__" stoichiometry="1" constant="true"/>
          <speciesReference species="M_nadp__91__c__93__" stoichiometry="1" constant="true"/>
          <speciesReference species="M_hno3__91__c__93__" stoichiometry="2" constant="true"/>
        </listOfProducts>
        <fbc:geneProductAssociation>
          <fbc:geneProductRef fbc:geneProduct="G_Aurli1_140906"/>
        </fbc:geneProductAssociation>
      </reaction>
      <reaction metaid="SLI0761" id="SLI0761" name="Nitric oxide dioxygenase (NADP specific)" reversible="false" fast="false" fbc:lowerFluxBound="FB4N0" fbc:upperFluxBound="FB6N1000">
        <notes>
          <body xmlns="http://www.w3.org/1999/xhtml">
            <p>References:iCCe806</p>
          </body>
        </notes>
        <listOfReactants>
          <speciesReference species="M_nadph__91__m__93__" stoichiometry="1" constant="true"/>
          <speciesReference species="M_o2__91__m__93__" stoichiometry="2" constant="true"/>
          <speciesReference species="M_no__91__m__93__" stoichiometry="2" constant="true"/>
        </listOfReactants>
        <listOfProducts>
          <speciesReference species="M_h__91__m__93__" stoichiometry="1" constant="true"/>
          <speciesReference species="M_nadp__91__m__93__" stoichiometry="1" constant="true"/>
          <speciesReference species="M_hno3__91__m__93__" stoichiometry="2" constant="true"/>
        </listOfProducts>
        <fbc:geneProductAssociation>
          <fbc:geneProductRef fbc:geneProduct="G_Aurli1_140906"/>
        </fbc:geneProductAssociation>
      </reaction>
      <reaction metaid="SLI0762" id="SLI0762" name="glutamate synthase (Ferredoxin)" reversible="false" fast="false" fbc:lowerFluxBound="FB4N0" fbc:upperFluxBound="FB6N1000">
        <notes>
          <body xmlns="http://www.w3.org/1999/xhtml">
            <p>References:iCCe806</p>
          </body>
        </notes>
        <annotation xmlns:sbml="http://www.sbml.org/sbml/level3/version1/core">
          <rdf:RDF xmlns:rdf="http://www.w3.org/1999/02/22-rdf-syntax-ns#" xmlns:dcterms="http://purl.org/dc/terms/" xmlns:vCard="http://www.w3.org/2001/vcard-rdf/3.0#" xmlns:vCard4="http://www.w3.org/2006/vcard/ns#" xmlns:bqbiol="http://biomodels.net/biology-qualifiers/" xmlns:bqmodel="http://biomodels.net/model-qualifiers/">
            <rdf:Description rdf:about="#SLI0762">
              <bqbiol:is>
                <rdf:Bag>
                  <rdf:li rdf:resource="http://identifiers.org/ec-code/1.4.7.1"/>
                </rdf:Bag>
              </bqbiol:is>
            </rdf:Description>
          </rdf:RDF>
        </annotation>
        <listOfReactants>
          <speciesReference species="M_h__91__c__93__" stoichiometry="2" constant="true"/>
          <speciesReference species="M_gln__91__c__93__" stoichiometry="1" constant="true"/>
          <speciesReference species="M_akg__91__c__93__" stoichiometry="1" constant="true"/>
          <speciesReference species="M_refdox__91__c__93__" stoichiometry="2" constant="true"/>
        </listOfReactants>
        <listOfProducts>
          <speciesReference species="M_glu__91__c__93__" stoichiometry="2" constant="true"/>
          <speciesReference species="M_oxfdox__91__c__93__" stoichiometry="2" constant="true"/>
        </listOfProducts>
        <fbc:geneProductAssociation>
          <fbc:or>
            <fbc:geneProductRef fbc:geneProduct="G_Aurli1_140047"/>
            <fbc:geneProductRef fbc:geneProduct="G_Aurli1_96374"/>
          </fbc:or>
        </fbc:geneProductAssociation>
      </reaction>
      <reaction metaid="SLI0763" id="SLI0763" name="glutamate synthase (Ferredoxin)" reversible="false" fast="false" fbc:lowerFluxBound="FB4N0" fbc:upperFluxBound="FB6N1000">
        <notes>
          <body xmlns="http://www.w3.org/1999/xhtml">
            <p>References:iCCe806</p>
          </body>
        </notes>
        <annotation xmlns:sbml="http://www.sbml.org/sbml/level3/version1/core">
          <rdf:RDF xmlns:rdf="http://www.w3.org/1999/02/22-rdf-syntax-ns#" xmlns:dcterms="http://purl.org/dc/terms/" xmlns:vCard="http://www.w3.org/2001/vcard-rdf/3.0#" xmlns:vCard4="http://www.w3.org/2006/vcard/ns#" xmlns:bqbiol="http://biomodels.net/biology-qualifiers/" xmlns:bqmodel="http://biomodels.net/model-qualifiers/">
            <rdf:Description rdf:about="#SLI0763">
              <bqbiol:is>
                <rdf:Bag>
                  <rdf:li rdf:resource="http://identifiers.org/ec-code/1.4.7.1"/>
                </rdf:Bag>
              </bqbiol:is>
            </rdf:Description>
          </rdf:RDF>
        </annotation>
        <listOfReactants>
          <speciesReference species="M_h__91__m__93__" stoichiometry="2" constant="true"/>
          <speciesReference species="M_akg__91__m__93__" stoichiometry="1" constant="true"/>
          <speciesReference species="M_gln__91__m__93__" stoichiometry="1" constant="true"/>
          <speciesReference species="M_refdox__91__m__93__" stoichiometry="2" constant="true"/>
        </listOfReactants>
        <listOfProducts>
          <speciesReference species="M_glu__91__m__93__" stoichiometry="2" constant="true"/>
          <speciesReference species="M_oxfdox__91__m__93__" stoichiometry="2" constant="true"/>
        </listOfProducts>
        <fbc:geneProductAssociation>
          <fbc:geneProductRef fbc:geneProduct="G_Aurli1_140047"/>
        </fbc:geneProductAssociation>
      </reaction>
      <reaction metaid="SLI0764" id="SLI0764" name="Nitrile aminohydrolase" reversible="false" fast="false" fbc:lowerFluxBound="FB4N0" fbc:upperFluxBound="FB6N1000">
        <notes>
          <body xmlns="http://www.w3.org/1999/xhtml">
            <p>References:iCY1106</p>
          </body>
        </notes>
        <annotation xmlns:sbml="http://www.sbml.org/sbml/level3/version1/core">
          <rdf:RDF xmlns:rdf="http://www.w3.org/1999/02/22-rdf-syntax-ns#" xmlns:dcterms="http://purl.org/dc/terms/" xmlns:vCard="http://www.w3.org/2001/vcard-rdf/3.0#" xmlns:vCard4="http://www.w3.org/2006/vcard/ns#" xmlns:bqbiol="http://biomodels.net/biology-qualifiers/" xmlns:bqmodel="http://biomodels.net/model-qualifiers/">
            <rdf:Description rdf:about="#SLI0764">
              <bqbiol:is>
                <rdf:Bag>
                  <rdf:li rdf:resource="http://identifiers.org/ec-code/3.5.5.1"/>
                </rdf:Bag>
              </bqbiol:is>
            </rdf:Description>
          </rdf:RDF>
        </annotation>
        <listOfReactants>
          <speciesReference species="M_h2o__91__c__93__" stoichiometry="2" constant="true"/>
          <speciesReference species="M_nite__91__c__93__" stoichiometry="1" constant="true"/>
        </listOfReactants>
        <listOfProducts>
          <speciesReference species="M_nh3__91__c__93__" stoichiometry="1" constant="true"/>
          <speciesReference species="M_carbo__91__c__93__" stoichiometry="1" constant="true"/>
        </listOfProducts>
        <fbc:geneProductAssociation>
          <fbc:geneProductRef fbc:geneProduct="G_Aurli1_123630"/>
        </fbc:geneProductAssociation>
      </reaction>
      <reaction metaid="SLI0765" id="SLI0765" name="Sulfite reductase (NADPH)" reversible="true" fast="false" fbc:lowerFluxBound="FB1N1000" fbc:upperFluxBound="FB6N1000">
        <notes>
          <body xmlns="http://www.w3.org/1999/xhtml">
            <p>References:iCY1106</p>
          </body>
        </notes>
        <annotation xmlns:sbml="http://www.sbml.org/sbml/level3/version1/core">
          <rdf:RDF xmlns:rdf="http://www.w3.org/1999/02/22-rdf-syntax-ns#" xmlns:dcterms="http://purl.org/dc/terms/" xmlns:vCard="http://www.w3.org/2001/vcard-rdf/3.0#" xmlns:vCard4="http://www.w3.org/2006/vcard/ns#" xmlns:bqbiol="http://biomodels.net/biology-qualifiers/" xmlns:bqmodel="http://biomodels.net/model-qualifiers/">
            <rdf:Description rdf:about="#SLI0765">
              <bqbiol:is>
                <rdf:Bag>
                  <rdf:li rdf:resource="http://identifiers.org/ec-code/1.8.1.2"/>
                </rdf:Bag>
              </bqbiol:is>
            </rdf:Description>
          </rdf:RDF>
        </annotation>
        <listOfReactants>
          <speciesReference species="M_h__91__c__93__" stoichiometry="3" constant="true"/>
          <speciesReference species="M_nadph__91__c__93__" stoichiometry="3" constant="true"/>
          <speciesReference species="M_slfi__91__c__93__" stoichiometry="1" constant="true"/>
        </listOfReactants>
        <listOfProducts>
          <speciesReference species="M_h2o__91__c__93__" stoichiometry="3" constant="true"/>
          <speciesReference species="M_nadp__91__c__93__" stoichiometry="3" constant="true"/>
          <speciesReference species="M_h2s__91__c__93__" stoichiometry="1" constant="true"/>
        </listOfProducts>
        <fbc:geneProductAssociation>
          <fbc:or>
            <fbc:geneProductRef fbc:geneProduct="G_Aurli1_46343"/>
            <fbc:geneProductRef fbc:geneProduct="G_Aurli1_140619"/>
            <fbc:geneProductRef fbc:geneProduct="G_Aurli1_95487"/>
          </fbc:or>
        </fbc:geneProductAssociation>
      </reaction>
      <reaction metaid="SLI0766" id="SLI0766" name="Sulfite reductase (NADPH)" reversible="true" fast="false" fbc:lowerFluxBound="FB1N1000" fbc:upperFluxBound="FB6N1000">
        <notes>
          <body xmlns="http://www.w3.org/1999/xhtml">
            <p>References:iCY1106</p>
          </body>
        </notes>
        <annotation xmlns:sbml="http://www.sbml.org/sbml/level3/version1/core">
          <rdf:RDF xmlns:rdf="http://www.w3.org/1999/02/22-rdf-syntax-ns#" xmlns:dcterms="http://purl.org/dc/terms/" xmlns:vCard="http://www.w3.org/2001/vcard-rdf/3.0#" xmlns:vCard4="http://www.w3.org/2006/vcard/ns#" xmlns:bqbiol="http://biomodels.net/biology-qualifiers/" xmlns:bqmodel="http://biomodels.net/model-qualifiers/">
            <rdf:Description rdf:about="#SLI0766">
              <bqbiol:is>
                <rdf:Bag>
                  <rdf:li rdf:resource="http://identifiers.org/ec-code/1.8.1.2"/>
                </rdf:Bag>
              </bqbiol:is>
            </rdf:Description>
          </rdf:RDF>
        </annotation>
        <listOfReactants>
          <speciesReference species="M_h__91__m__93__" stoichiometry="3" constant="true"/>
          <speciesReference species="M_nadph__91__m__93__" stoichiometry="3" constant="true"/>
          <speciesReference species="M_slfi__91__m__93__" stoichiometry="1" constant="true"/>
        </listOfReactants>
        <listOfProducts>
          <speciesReference species="M_h2o__91__m__93__" stoichiometry="3" constant="true"/>
          <speciesReference species="M_nadp__91__m__93__" stoichiometry="3" constant="true"/>
          <speciesReference species="M_h2s__91__m__93__" stoichiometry="1" constant="true"/>
        </listOfProducts>
        <fbc:geneProductAssociation>
          <fbc:geneProductRef fbc:geneProduct="G_Aurli1_95487"/>
        </fbc:geneProductAssociation>
      </reaction>
      <reaction metaid="SLI0767" id="SLI0767" name="sulfite oxidase" reversible="false" fast="false" fbc:lowerFluxBound="FB4N0" fbc:upperFluxBound="FB6N1000">
        <notes>
          <body xmlns="http://www.w3.org/1999/xhtml">
            <p>References:iCY1106</p>
          </body>
        </notes>
        <annotation xmlns:sbml="http://www.sbml.org/sbml/level3/version1/core">
          <rdf:RDF xmlns:rdf="http://www.w3.org/1999/02/22-rdf-syntax-ns#" xmlns:dcterms="http://purl.org/dc/terms/" xmlns:vCard="http://www.w3.org/2001/vcard-rdf/3.0#" xmlns:vCard4="http://www.w3.org/2006/vcard/ns#" xmlns:bqbiol="http://biomodels.net/biology-qualifiers/" xmlns:bqmodel="http://biomodels.net/model-qualifiers/">
            <rdf:Description rdf:about="#SLI0767">
              <bqbiol:is>
                <rdf:Bag>
                  <rdf:li rdf:resource="http://identifiers.org/ec-code/1.8.3.1"/>
                </rdf:Bag>
              </bqbiol:is>
            </rdf:Description>
          </rdf:RDF>
        </annotation>
        <listOfReactants>
          <speciesReference species="M_h2o__91__c__93__" stoichiometry="1" constant="true"/>
          <speciesReference species="M_o2__91__c__93__" stoichiometry="1" constant="true"/>
          <speciesReference species="M_slfi__91__c__93__" stoichiometry="1" constant="true"/>
        </listOfReactants>
        <listOfProducts>
          <speciesReference species="M_h__91__c__93__" stoichiometry="1" constant="true"/>
          <speciesReference species="M_h2o2__91__c__93__" stoichiometry="1" constant="true"/>
          <speciesReference species="M_slf__91__c__93__" stoichiometry="1" constant="true"/>
        </listOfProducts>
        <fbc:geneProductAssociation>
          <fbc:or>
            <fbc:geneProductRef fbc:geneProduct="G_Aurli1_45002"/>
            <fbc:geneProductRef fbc:geneProduct="G_Aurli1_120674"/>
          </fbc:or>
        </fbc:geneProductAssociation>
      </reaction>
      <reaction metaid="SLI0768" id="SLI0768" name="cysteine synthase" reversible="false" fast="false" fbc:lowerFluxBound="FB4N0" fbc:upperFluxBound="FB6N1000">
        <notes>
          <body xmlns="http://www.w3.org/1999/xhtml">
            <p>References:iCCe806</p>
          </body>
        </notes>
        <annotation xmlns:sbml="http://www.sbml.org/sbml/level3/version1/core">
          <rdf:RDF xmlns:rdf="http://www.w3.org/1999/02/22-rdf-syntax-ns#" xmlns:dcterms="http://purl.org/dc/terms/" xmlns:vCard="http://www.w3.org/2001/vcard-rdf/3.0#" xmlns:vCard4="http://www.w3.org/2006/vcard/ns#" xmlns:bqbiol="http://biomodels.net/biology-qualifiers/" xmlns:bqmodel="http://biomodels.net/model-qualifiers/">
            <rdf:Description rdf:about="#SLI0768">
              <bqbiol:is>
                <rdf:Bag>
                  <rdf:li rdf:resource="http://identifiers.org/ec-code/4.2.99.8"/>
                </rdf:Bag>
              </bqbiol:is>
            </rdf:Description>
          </rdf:RDF>
        </annotation>
        <listOfReactants>
          <speciesReference species="M_h2s__91__c__93__" stoichiometry="1" constant="true"/>
          <speciesReference species="M_oaser__91__c__93__" stoichiometry="1" constant="true"/>
        </listOfReactants>
        <listOfProducts>
          <speciesReference species="M_ac__91__c__93__" stoichiometry="1" constant="true"/>
          <speciesReference species="M_cys__91__c__93__" stoichiometry="1" constant="true"/>
        </listOfProducts>
        <fbc:geneProductAssociation>
          <fbc:or>
            <fbc:geneProductRef fbc:geneProduct="G_Aurli1_43817"/>
            <fbc:geneProductRef fbc:geneProduct="G_Aurli1_140550"/>
            <fbc:geneProductRef fbc:geneProduct="G_Aurli1_141222"/>
          </fbc:or>
        </fbc:geneProductAssociation>
      </reaction>
      <reaction metaid="SLI0769" id="SLI0769" name="phosphoadenylyl-sulfate reductase (thioredoxin)" reversible="true" fast="false" fbc:lowerFluxBound="FB1N1000" fbc:upperFluxBound="FB6N1000">
        <notes>
          <body xmlns="http://www.w3.org/1999/xhtml">
            <p>References:iCCe806</p>
          </body>
        </notes>
        <annotation xmlns:sbml="http://www.sbml.org/sbml/level3/version1/core">
          <rdf:RDF xmlns:rdf="http://www.w3.org/1999/02/22-rdf-syntax-ns#" xmlns:dcterms="http://purl.org/dc/terms/" xmlns:vCard="http://www.w3.org/2001/vcard-rdf/3.0#" xmlns:vCard4="http://www.w3.org/2006/vcard/ns#" xmlns:bqbiol="http://biomodels.net/biology-qualifiers/" xmlns:bqmodel="http://biomodels.net/model-qualifiers/">
            <rdf:Description rdf:about="#SLI0769">
              <bqbiol:is>
                <rdf:Bag>
                  <rdf:li rdf:resource="http://identifiers.org/ec-code/1.8.4.8"/>
                </rdf:Bag>
              </bqbiol:is>
            </rdf:Description>
          </rdf:RDF>
        </annotation>
        <listOfReactants>
          <speciesReference species="M_rthio__91__c__93__" stoichiometry="1" constant="true"/>
          <speciesReference species="M_paps__91__c__93__" stoichiometry="1" constant="true"/>
        </listOfReactants>
        <listOfProducts>
          <speciesReference species="M_h__91__c__93__" stoichiometry="1" constant="true"/>
          <speciesReference species="M_slfi__91__c__93__" stoichiometry="1" constant="true"/>
          <speciesReference species="M_othio__91__c__93__" stoichiometry="1" constant="true"/>
          <speciesReference species="M_pap__91__c__93__" stoichiometry="1" constant="true"/>
        </listOfProducts>
        <fbc:geneProductAssociation>
          <fbc:geneProductRef fbc:geneProduct="G_Aurli1_47705"/>
        </fbc:geneProductAssociation>
      </reaction>
      <reaction metaid="SLI0770" id="SLI0770" name="phosphoadenylyl sulfate reductase thioredoxin" reversible="true" fast="false" fbc:lowerFluxBound="FB1N1000" fbc:upperFluxBound="FB6N1000">
        <notes>
          <body xmlns="http://www.w3.org/1999/xhtml">
            <p>References:KAAS</p>
          </body>
        </notes>
        <annotation xmlns:sbml="http://www.sbml.org/sbml/level3/version1/core">
          <rdf:RDF xmlns:rdf="http://www.w3.org/1999/02/22-rdf-syntax-ns#" xmlns:dcterms="http://purl.org/dc/terms/" xmlns:vCard="http://www.w3.org/2001/vcard-rdf/3.0#" xmlns:vCard4="http://www.w3.org/2006/vcard/ns#" xmlns:bqbiol="http://biomodels.net/biology-qualifiers/" xmlns:bqmodel="http://biomodels.net/model-qualifiers/">
            <rdf:Description rdf:about="#SLI0770">
              <bqbiol:is>
                <rdf:Bag>
                  <rdf:li rdf:resource="http://identifiers.org/ec-code/1.8.4.8"/>
                </rdf:Bag>
              </bqbiol:is>
            </rdf:Description>
          </rdf:RDF>
        </annotation>
        <listOfReactants>
          <speciesReference species="M_paps__91__m__93__" stoichiometry="1" constant="true"/>
          <speciesReference species="M_rthio__91__m__93__" stoichiometry="1" constant="true"/>
        </listOfReactants>
        <listOfProducts>
          <speciesReference species="M_h__91__m__93__" stoichiometry="1" constant="true"/>
          <speciesReference species="M_othio__91__m__93__" stoichiometry="1" constant="true"/>
          <speciesReference species="M_slfi__91__m__93__" stoichiometry="1" constant="true"/>
          <speciesReference species="M_pap__91__m__93__" stoichiometry="1" constant="true"/>
        </listOfProducts>
        <fbc:geneProductAssociation>
          <fbc:geneProductRef fbc:geneProduct="G_Aurli1_47705"/>
        </fbc:geneProductAssociation>
      </reaction>
      <reaction metaid="SLI0771" id="SLI0771" name="sulfate adenylyltransferase" reversible="false" fast="false" fbc:lowerFluxBound="FB4N0" fbc:upperFluxBound="FB6N1000">
        <notes>
          <body xmlns="http://www.w3.org/1999/xhtml">
            <p>References:iCY1106</p>
          </body>
        </notes>
        <annotation xmlns:sbml="http://www.sbml.org/sbml/level3/version1/core">
          <rdf:RDF xmlns:rdf="http://www.w3.org/1999/02/22-rdf-syntax-ns#" xmlns:dcterms="http://purl.org/dc/terms/" xmlns:vCard="http://www.w3.org/2001/vcard-rdf/3.0#" xmlns:vCard4="http://www.w3.org/2006/vcard/ns#" xmlns:bqbiol="http://biomodels.net/biology-qualifiers/" xmlns:bqmodel="http://biomodels.net/model-qualifiers/">
            <rdf:Description rdf:about="#SLI0771">
              <bqbiol:is>
                <rdf:Bag>
                  <rdf:li rdf:resource="http://identifiers.org/ec-code/2.7.7.4"/>
                </rdf:Bag>
              </bqbiol:is>
            </rdf:Description>
          </rdf:RDF>
        </annotation>
        <listOfReactants>
          <speciesReference species="M_atp__91__c__93__" stoichiometry="1" constant="true"/>
          <speciesReference species="M_slf__91__c__93__" stoichiometry="1" constant="true"/>
        </listOfReactants>
        <listOfProducts>
          <speciesReference species="M_ppi__91__c__93__" stoichiometry="1" constant="true"/>
          <speciesReference species="M_aps__91__c__93__" stoichiometry="1" constant="true"/>
        </listOfProducts>
        <fbc:geneProductAssociation>
          <fbc:geneProductRef fbc:geneProduct="G_Aurli1_141892"/>
        </fbc:geneProductAssociation>
      </reaction>
      <reaction metaid="SLI0772" id="SLI0772" name="sulfate adenylyltransferase" reversible="false" fast="false" fbc:lowerFluxBound="FB4N0" fbc:upperFluxBound="FB6N1000">
        <notes>
          <body xmlns="http://www.w3.org/1999/xhtml">
            <p>References:iCY1106</p>
          </body>
        </notes>
        <annotation xmlns:sbml="http://www.sbml.org/sbml/level3/version1/core">
          <rdf:RDF xmlns:rdf="http://www.w3.org/1999/02/22-rdf-syntax-ns#" xmlns:dcterms="http://purl.org/dc/terms/" xmlns:vCard="http://www.w3.org/2001/vcard-rdf/3.0#" xmlns:vCard4="http://www.w3.org/2006/vcard/ns#" xmlns:bqbiol="http://biomodels.net/biology-qualifiers/" xmlns:bqmodel="http://biomodels.net/model-qualifiers/">
            <rdf:Description rdf:about="#SLI0772">
              <bqbiol:is>
                <rdf:Bag>
                  <rdf:li rdf:resource="http://identifiers.org/ec-code/2.7.7.4"/>
                </rdf:Bag>
              </bqbiol:is>
            </rdf:Description>
          </rdf:RDF>
        </annotation>
        <listOfReactants>
          <speciesReference species="M_atp__91__m__93__" stoichiometry="1" constant="true"/>
          <speciesReference species="M_slf__91__m__93__" stoichiometry="1" constant="true"/>
        </listOfReactants>
        <listOfProducts>
          <speciesReference species="M_ppi__91__m__93__" stoichiometry="1" constant="true"/>
          <speciesReference species="M_aps__91__m__93__" stoichiometry="1" constant="true"/>
        </listOfProducts>
        <fbc:geneProductAssociation>
          <fbc:geneProductRef fbc:geneProduct="G_Aurli1_141892"/>
        </fbc:geneProductAssociation>
      </reaction>
      <reaction metaid="SLI0773" id="SLI0773" name="sulfur-oxidizing protein" reversible="true" fast="false" fbc:lowerFluxBound="FB1N1000" fbc:upperFluxBound="FB6N1000">
        <notes>
          <body xmlns="http://www.w3.org/1999/xhtml">
            <p>References:KAAS</p>
            <p>ECNumbers:SOX</p>
          </body>
        </notes>
        <listOfReactants>
          <speciesReference species="M_h2o__91__m__93__" stoichiometry="5" constant="true"/>
          <speciesReference species="M_tsulf__91__m__93__" stoichiometry="1" constant="true"/>
          <speciesReference species="M_feri__91__m__93__" stoichiometry="8" constant="true"/>
        </listOfReactants>
        <listOfProducts>
          <speciesReference species="M_h__91__m__93__" stoichiometry="11" constant="true"/>
          <speciesReference species="M_slf__91__m__93__" stoichiometry="2" constant="true"/>
          <speciesReference species="M_fero__91__m__93__" stoichiometry="8" constant="true"/>
        </listOfProducts>
        <fbc:geneProductAssociation>
          <fbc:geneProductRef fbc:geneProduct="G_Aurli1_42396"/>
        </fbc:geneProductAssociation>
      </reaction>
      <reaction metaid="SLI0774" id="SLI0774" name="3&apos;-Phospho-5&apos;-adenylyl sulfate 3&apos;-phosphohydrolase" reversible="true" fast="false" fbc:lowerFluxBound="FB1N1000" fbc:upperFluxBound="FB6N1000">
        <notes>
          <body xmlns="http://www.w3.org/1999/xhtml">
            <p>References:KAAS</p>
          </body>
        </notes>
        <annotation xmlns:sbml="http://www.sbml.org/sbml/level3/version1/core">
          <rdf:RDF xmlns:rdf="http://www.w3.org/1999/02/22-rdf-syntax-ns#" xmlns:dcterms="http://purl.org/dc/terms/" xmlns:vCard="http://www.w3.org/2001/vcard-rdf/3.0#" xmlns:vCard4="http://www.w3.org/2006/vcard/ns#" xmlns:bqbiol="http://biomodels.net/biology-qualifiers/" xmlns:bqmodel="http://biomodels.net/model-qualifiers/">
            <rdf:Description rdf:about="#SLI0774">
              <bqbiol:is>
                <rdf:Bag>
                  <rdf:li rdf:resource="http://identifiers.org/ec-code/3.1.3.7"/>
                </rdf:Bag>
              </bqbiol:is>
            </rdf:Description>
          </rdf:RDF>
        </annotation>
        <listOfReactants>
          <speciesReference species="M_h2o__91__c__93__" stoichiometry="1" constant="true"/>
          <speciesReference species="M_paps__91__c__93__" stoichiometry="1" constant="true"/>
        </listOfReactants>
        <listOfProducts>
          <speciesReference species="M_pi__91__c__93__" stoichiometry="1" constant="true"/>
          <speciesReference species="M_aps__91__c__93__" stoichiometry="1" constant="true"/>
        </listOfProducts>
        <fbc:geneProductAssociation>
          <fbc:or>
            <fbc:geneProductRef fbc:geneProduct="G_Aurli1_32818"/>
            <fbc:geneProductRef fbc:geneProduct="G_Aurli1_58775"/>
            <fbc:geneProductRef fbc:geneProduct="G_Aurli1_128082"/>
          </fbc:or>
        </fbc:geneProductAssociation>
      </reaction>
      <reaction metaid="SLI0775" id="SLI0775" name="3&apos;(2&apos;),5&apos;-bisphosphate nucleotidase" reversible="false" fast="false" fbc:lowerFluxBound="FB4N0" fbc:upperFluxBound="FB6N1000">
        <notes>
          <body xmlns="http://www.w3.org/1999/xhtml">
            <p>References:KAAS</p>
          </body>
        </notes>
        <annotation xmlns:sbml="http://www.sbml.org/sbml/level3/version1/core">
          <rdf:RDF xmlns:rdf="http://www.w3.org/1999/02/22-rdf-syntax-ns#" xmlns:dcterms="http://purl.org/dc/terms/" xmlns:vCard="http://www.w3.org/2001/vcard-rdf/3.0#" xmlns:vCard4="http://www.w3.org/2006/vcard/ns#" xmlns:bqbiol="http://biomodels.net/biology-qualifiers/" xmlns:bqmodel="http://biomodels.net/model-qualifiers/">
            <rdf:Description rdf:about="#SLI0775">
              <bqbiol:is>
                <rdf:Bag>
                  <rdf:li rdf:resource="http://identifiers.org/ec-code/3.1.3.7"/>
                </rdf:Bag>
              </bqbiol:is>
            </rdf:Description>
          </rdf:RDF>
        </annotation>
        <listOfReactants>
          <speciesReference species="M_h2o__91__c__93__" stoichiometry="1" constant="true"/>
          <speciesReference species="M_pap__91__c__93__" stoichiometry="1" constant="true"/>
        </listOfReactants>
        <listOfProducts>
          <speciesReference species="M_pi__91__c__93__" stoichiometry="1" constant="true"/>
          <speciesReference species="M_amp__91__c__93__" stoichiometry="1" constant="true"/>
        </listOfProducts>
        <fbc:geneProductAssociation>
          <fbc:or>
            <fbc:geneProductRef fbc:geneProduct="G_Aurli1_32818"/>
            <fbc:geneProductRef fbc:geneProduct="G_Aurli1_58775"/>
            <fbc:geneProductRef fbc:geneProduct="G_Aurli1_128082"/>
          </fbc:or>
        </fbc:geneProductAssociation>
      </reaction>
      <reaction metaid="SLI0776" id="SLI0776" name="thiosulfate/3-mercaptopyruvate sulfurtransferase" reversible="false" fast="false" fbc:lowerFluxBound="FB4N0" fbc:upperFluxBound="FB6N1000">
        <notes>
          <body xmlns="http://www.w3.org/1999/xhtml">
            <p>References:KAAS</p>
          </body>
        </notes>
        <annotation xmlns:sbml="http://www.sbml.org/sbml/level3/version1/core">
          <rdf:RDF xmlns:rdf="http://www.w3.org/1999/02/22-rdf-syntax-ns#" xmlns:dcterms="http://purl.org/dc/terms/" xmlns:vCard="http://www.w3.org/2001/vcard-rdf/3.0#" xmlns:vCard4="http://www.w3.org/2006/vcard/ns#" xmlns:bqbiol="http://biomodels.net/biology-qualifiers/" xmlns:bqmodel="http://biomodels.net/model-qualifiers/">
            <rdf:Description rdf:about="#SLI0776">
              <bqbiol:is>
                <rdf:Bag>
                  <rdf:li rdf:resource="http://identifiers.org/ec-code/2.8.1.1"/>
                </rdf:Bag>
              </bqbiol:is>
            </rdf:Description>
          </rdf:RDF>
        </annotation>
        <listOfReactants>
          <speciesReference species="M_slfi__91__c__93__" stoichiometry="1" constant="true"/>
          <speciesReference species="M_mrpyr__91__c__93__" stoichiometry="1" constant="true"/>
        </listOfReactants>
        <listOfProducts>
          <speciesReference species="M_pyr__91__c__93__" stoichiometry="1" constant="true"/>
          <speciesReference species="M_tsulf__91__c__93__" stoichiometry="1" constant="true"/>
        </listOfProducts>
        <fbc:geneProductAssociation>
          <fbc:geneProductRef fbc:geneProduct="G_Aurli1_46743"/>
        </fbc:geneProductAssociation>
      </reaction>
      <reaction metaid="SLI0777" id="SLI0777" name="Sulfur:oxygen oxidoreductase" reversible="false" fast="false" fbc:lowerFluxBound="FB4N0" fbc:upperFluxBound="FB6N1000">
        <notes>
          <body xmlns="http://www.w3.org/1999/xhtml">
            <p>References:KAAS</p>
            <p>NOTES: MetaCyc</p>
          </body>
        </notes>
        <annotation xmlns:sbml="http://www.sbml.org/sbml/level3/version1/core">
          <rdf:RDF xmlns:rdf="http://www.w3.org/1999/02/22-rdf-syntax-ns#" xmlns:dcterms="http://purl.org/dc/terms/" xmlns:vCard="http://www.w3.org/2001/vcard-rdf/3.0#" xmlns:vCard4="http://www.w3.org/2006/vcard/ns#" xmlns:bqbiol="http://biomodels.net/biology-qualifiers/" xmlns:bqmodel="http://biomodels.net/model-qualifiers/">
            <rdf:Description rdf:about="#SLI0777">
              <bqbiol:is>
                <rdf:Bag>
                  <rdf:li rdf:resource="http://identifiers.org/ec-code/1.13.11.18"/>
                </rdf:Bag>
              </bqbiol:is>
            </rdf:Description>
          </rdf:RDF>
        </annotation>
        <listOfReactants>
          <speciesReference species="M_h2o__91__c__93__" stoichiometry="1" constant="true"/>
          <speciesReference species="M_o2__91__c__93__" stoichiometry="1" constant="true"/>
          <speciesReference species="M_s__91__c__93__" stoichiometry="1" constant="true"/>
        </listOfReactants>
        <listOfProducts>
          <speciesReference species="M_h__91__c__93__" stoichiometry="1" constant="true"/>
          <speciesReference species="M_slfi__91__c__93__" stoichiometry="1" constant="true"/>
        </listOfProducts>
        <fbc:geneProductAssociation>
          <fbc:or>
            <fbc:geneProductRef fbc:geneProduct="G_Aurli1_29354"/>
            <fbc:geneProductRef fbc:geneProduct="G_Aurli1_140992"/>
          </fbc:or>
        </fbc:geneProductAssociation>
      </reaction>
      <reaction metaid="SLI0778" id="SLI0778" name="Sulfur:oxygen oxidoreductase" reversible="false" fast="false" fbc:lowerFluxBound="FB4N0" fbc:upperFluxBound="FB6N1000">
        <notes>
          <body xmlns="http://www.w3.org/1999/xhtml">
            <p>References:KAAS</p>
            <p>NOTES: MetaCyc</p>
          </body>
        </notes>
        <annotation xmlns:sbml="http://www.sbml.org/sbml/level3/version1/core">
          <rdf:RDF xmlns:rdf="http://www.w3.org/1999/02/22-rdf-syntax-ns#" xmlns:dcterms="http://purl.org/dc/terms/" xmlns:vCard="http://www.w3.org/2001/vcard-rdf/3.0#" xmlns:vCard4="http://www.w3.org/2006/vcard/ns#" xmlns:bqbiol="http://biomodels.net/biology-qualifiers/" xmlns:bqmodel="http://biomodels.net/model-qualifiers/">
            <rdf:Description rdf:about="#SLI0778">
              <bqbiol:is>
                <rdf:Bag>
                  <rdf:li rdf:resource="http://identifiers.org/ec-code/1.13.11.18"/>
                </rdf:Bag>
              </bqbiol:is>
            </rdf:Description>
          </rdf:RDF>
        </annotation>
        <listOfReactants>
          <speciesReference species="M_h2o__91__e__93__" stoichiometry="1" constant="true"/>
          <speciesReference species="M_o2__91__e__93__" stoichiometry="1" constant="true"/>
          <speciesReference species="M_s__91__e__93__" stoichiometry="1" constant="true"/>
        </listOfReactants>
        <listOfProducts>
          <speciesReference species="M_h__91__e__93__" stoichiometry="1" constant="true"/>
          <speciesReference species="M_slfi__91__e__93__" stoichiometry="1" constant="true"/>
        </listOfProducts>
        <fbc:geneProductAssociation>
          <fbc:geneProductRef fbc:geneProduct="G_Aurli1_29354"/>
        </fbc:geneProductAssociation>
      </reaction>
      <reaction metaid="SLI0779" id="SLI0779" name="ATP synthesis(F type), H+-transporting two-sector ATPase" reversible="false" fast="false" fbc:lowerFluxBound="FB4N0" fbc:upperFluxBound="FB6N1000">
        <notes>
          <body xmlns="http://www.w3.org/1999/xhtml">
            <p>References:iCY1106</p>
          </body>
        </notes>
        <annotation xmlns:sbml="http://www.sbml.org/sbml/level3/version1/core">
          <rdf:RDF xmlns:rdf="http://www.w3.org/1999/02/22-rdf-syntax-ns#" xmlns:dcterms="http://purl.org/dc/terms/" xmlns:vCard="http://www.w3.org/2001/vcard-rdf/3.0#" xmlns:vCard4="http://www.w3.org/2006/vcard/ns#" xmlns:bqbiol="http://biomodels.net/biology-qualifiers/" xmlns:bqmodel="http://biomodels.net/model-qualifiers/">
            <rdf:Description rdf:about="#SLI0779">
              <bqbiol:is>
                <rdf:Bag>
                  <rdf:li rdf:resource="http://identifiers.org/ec-code/3.6.3.14"/>
                </rdf:Bag>
              </bqbiol:is>
            </rdf:Description>
          </rdf:RDF>
        </annotation>
        <listOfReactants>
          <speciesReference species="M_h__91__c__93__" stoichiometry="5" constant="true"/>
          <speciesReference species="M_adp__91__m__93__" stoichiometry="1" constant="true"/>
          <speciesReference species="M_pi__91__m__93__" stoichiometry="1" constant="true"/>
        </listOfReactants>
        <listOfProducts>
          <speciesReference species="M_h__91__m__93__" stoichiometry="4" constant="true"/>
          <speciesReference species="M_atp__91__m__93__" stoichiometry="1" constant="true"/>
          <speciesReference species="M_h2o__91__m__93__" stoichiometry="1" constant="true"/>
        </listOfProducts>
        <fbc:geneProductAssociation>
          <fbc:or>
            <fbc:and>
              <fbc:geneProductRef fbc:geneProduct="G_Aurli1_78378"/>
              <fbc:geneProductRef fbc:geneProduct="G_Aurli1_142626"/>
              <fbc:geneProductRef fbc:geneProduct="G_Aurli1_85300"/>
              <fbc:geneProductRef fbc:geneProduct="G_Aurli1_69542"/>
              <fbc:geneProductRef fbc:geneProduct="G_Aurli1_68846"/>
              <fbc:geneProductRef fbc:geneProduct="G_Aurli1_47450"/>
              <fbc:geneProductRef fbc:geneProduct="G_Aurli1_68446"/>
            </fbc:and>
            <fbc:and>
              <fbc:geneProductRef fbc:geneProduct="G_Aurli1_136502"/>
              <fbc:geneProductRef fbc:geneProduct="G_Aurli1_119116"/>
              <fbc:geneProductRef fbc:geneProduct="G_Aurli1_44883"/>
              <fbc:geneProductRef fbc:geneProduct="G_Aurli1_42499"/>
              <fbc:geneProductRef fbc:geneProduct="G_Aurli1_139405"/>
              <fbc:geneProductRef fbc:geneProduct="G_Aurli1_81536"/>
              <fbc:geneProductRef fbc:geneProduct="G_Aurli1_81839"/>
              <fbc:geneProductRef fbc:geneProduct="G_Aurli1_43789"/>
              <fbc:geneProductRef fbc:geneProduct="G_Aurli1_136501"/>
              <fbc:geneProductRef fbc:geneProduct="G_Aurli1_139750"/>
              <fbc:geneProductRef fbc:geneProduct="G_Aurli1_138714"/>
              <fbc:geneProductRef fbc:geneProduct="G_Aurli1_41753"/>
            </fbc:and>
          </fbc:or>
        </fbc:geneProductAssociation>
      </reaction>
      <reaction metaid="SLI0780" id="SLI0780" name="NADH-ubiquinone oxidoreductase (respirer chain), complex I" reversible="false" fast="false" fbc:lowerFluxBound="FB4N0" fbc:upperFluxBound="FB6N1000">
        <notes>
          <body xmlns="http://www.w3.org/1999/xhtml">
            <p>References:iCY1106</p>
          </body>
        </notes>
        <annotation xmlns:sbml="http://www.sbml.org/sbml/level3/version1/core">
          <rdf:RDF xmlns:rdf="http://www.w3.org/1999/02/22-rdf-syntax-ns#" xmlns:dcterms="http://purl.org/dc/terms/" xmlns:vCard="http://www.w3.org/2001/vcard-rdf/3.0#" xmlns:vCard4="http://www.w3.org/2006/vcard/ns#" xmlns:bqbiol="http://biomodels.net/biology-qualifiers/" xmlns:bqmodel="http://biomodels.net/model-qualifiers/">
            <rdf:Description rdf:about="#SLI0780">
              <bqbiol:is>
                <rdf:Bag>
                  <rdf:li rdf:resource="http://identifiers.org/ec-code/1.6.5.3"/>
                  <rdf:li rdf:resource="http://identifiers.org/ec-code/1.6.99.3"/>
                </rdf:Bag>
              </bqbiol:is>
            </rdf:Description>
          </rdf:RDF>
        </annotation>
        <listOfReactants>
          <speciesReference species="M_h__91__m__93__" stoichiometry="5" constant="true"/>
          <speciesReference species="M_nadh__91__m__93__" stoichiometry="1" constant="true"/>
          <speciesReference species="M_q__91__m__93__" stoichiometry="1" constant="true"/>
        </listOfReactants>
        <listOfProducts>
          <speciesReference species="M_h__91__c__93__" stoichiometry="4" constant="true"/>
          <speciesReference species="M_nad__91__m__93__" stoichiometry="1" constant="true"/>
          <speciesReference species="M_qh2__91__m__93__" stoichiometry="1" constant="true"/>
        </listOfProducts>
        <fbc:geneProductAssociation>
          <fbc:or>
            <fbc:and>
              <fbc:geneProductRef fbc:geneProduct="G_Aurli1_140684"/>
              <fbc:geneProductRef fbc:geneProduct="G_Aurli1_85669"/>
              <fbc:geneProductRef fbc:geneProduct="G_Aurli1_139114"/>
              <fbc:geneProductRef fbc:geneProduct="G_Aurli1_109114"/>
              <fbc:geneProductRef fbc:geneProduct="G_Aurli1_47878"/>
              <fbc:geneProductRef fbc:geneProduct="G_Aurli1_78490"/>
              <fbc:geneProductRef fbc:geneProduct="G_Aurli1_137451"/>
              <fbc:geneProductRef fbc:geneProduct="G_Aurli1_40131"/>
            </fbc:and>
            <fbc:and>
              <fbc:geneProductRef fbc:geneProduct="G_Aurli1_137104"/>
              <fbc:geneProductRef fbc:geneProduct="G_Aurli1_47920"/>
            </fbc:and>
            <fbc:and>
              <fbc:geneProductRef fbc:geneProduct="G_Aurli1_47032"/>
              <fbc:geneProductRef fbc:geneProduct="G_Aurli1_41608"/>
              <fbc:geneProductRef fbc:geneProduct="G_Aurli1_55512"/>
              <fbc:geneProductRef fbc:geneProduct="G_Aurli1_55592"/>
              <fbc:geneProductRef fbc:geneProduct="G_Aurli1_69310"/>
              <fbc:geneProductRef fbc:geneProduct="G_Aurli1_74860"/>
              <fbc:geneProductRef fbc:geneProduct="G_Aurli1_35988"/>
              <fbc:geneProductRef fbc:geneProduct="G_Aurli1_48858"/>
              <fbc:geneProductRef fbc:geneProduct="G_Aurli1_141115"/>
              <fbc:geneProductRef fbc:geneProduct="G_Aurli1_136678"/>
              <fbc:geneProductRef fbc:geneProduct="G_Aurli1_61059"/>
            </fbc:and>
          </fbc:or>
        </fbc:geneProductAssociation>
      </reaction>
      <reaction metaid="SLI0781" id="SLI0781" name="cytochrome-c oxidase" reversible="false" fast="false" fbc:lowerFluxBound="FB4N0" fbc:upperFluxBound="FB6N1000">
        <notes>
          <body xmlns="http://www.w3.org/1999/xhtml">
            <p>References:iCY1106</p>
            <p>NOTES: GO</p>
          </body>
        </notes>
        <annotation xmlns:sbml="http://www.sbml.org/sbml/level3/version1/core">
          <rdf:RDF xmlns:rdf="http://www.w3.org/1999/02/22-rdf-syntax-ns#" xmlns:dcterms="http://purl.org/dc/terms/" xmlns:vCard="http://www.w3.org/2001/vcard-rdf/3.0#" xmlns:vCard4="http://www.w3.org/2006/vcard/ns#" xmlns:bqbiol="http://biomodels.net/biology-qualifiers/" xmlns:bqmodel="http://biomodels.net/model-qualifiers/">
            <rdf:Description rdf:about="#SLI0781">
              <bqbiol:is>
                <rdf:Bag>
                  <rdf:li rdf:resource="http://identifiers.org/ec-code/1.9.3.1"/>
                </rdf:Bag>
              </bqbiol:is>
            </rdf:Description>
          </rdf:RDF>
        </annotation>
        <listOfReactants>
          <speciesReference species="M_h__91__m__93__" stoichiometry="6" constant="true"/>
          <speciesReference species="M_o2__91__m__93__" stoichiometry="0.5" constant="true"/>
          <speciesReference species="M_fero__91__m__93__" stoichiometry="2" constant="true"/>
        </listOfReactants>
        <listOfProducts>
          <speciesReference species="M_h__91__c__93__" stoichiometry="4" constant="true"/>
          <speciesReference species="M_h2o__91__m__93__" stoichiometry="1" constant="true"/>
          <speciesReference species="M_feri__91__m__93__" stoichiometry="2" constant="true"/>
        </listOfProducts>
        <fbc:geneProductAssociation>
          <fbc:or>
            <fbc:geneProductRef fbc:geneProduct="G_Aurli1_43918"/>
            <fbc:geneProductRef fbc:geneProduct="G_Aurli1_116936"/>
            <fbc:geneProductRef fbc:geneProduct="G_Aurli1_42910"/>
          </fbc:or>
        </fbc:geneProductAssociation>
      </reaction>
      <reaction metaid="SLI0782" id="SLI0782" name="Succinate reductase" reversible="false" fast="false" fbc:lowerFluxBound="FB4N0" fbc:upperFluxBound="FB6N1000">
        <notes>
          <body xmlns="http://www.w3.org/1999/xhtml">
            <p>References:iCY1106</p>
          </body>
        </notes>
        <annotation xmlns:sbml="http://www.sbml.org/sbml/level3/version1/core">
          <rdf:RDF xmlns:rdf="http://www.w3.org/1999/02/22-rdf-syntax-ns#" xmlns:dcterms="http://purl.org/dc/terms/" xmlns:vCard="http://www.w3.org/2001/vcard-rdf/3.0#" xmlns:vCard4="http://www.w3.org/2006/vcard/ns#" xmlns:bqbiol="http://biomodels.net/biology-qualifiers/" xmlns:bqmodel="http://biomodels.net/model-qualifiers/">
            <rdf:Description rdf:about="#SLI0782">
              <bqbiol:is>
                <rdf:Bag>
                  <rdf:li rdf:resource="http://identifiers.org/ec-code/1.3.99.1"/>
                </rdf:Bag>
              </bqbiol:is>
            </rdf:Description>
          </rdf:RDF>
        </annotation>
        <listOfReactants>
          <speciesReference species="M_fum__91__m__93__" stoichiometry="1" constant="true"/>
          <speciesReference species="M_fadh2__91__m__93__" stoichiometry="1" constant="true"/>
        </listOfReactants>
        <listOfProducts>
          <speciesReference species="M_succ__91__m__93__" stoichiometry="1" constant="true"/>
          <speciesReference species="M_fad__91__m__93__" stoichiometry="1" constant="true"/>
        </listOfProducts>
        <fbc:geneProductAssociation>
          <fbc:or>
            <fbc:geneProductRef fbc:geneProduct="G_Aurli1_116188"/>
            <fbc:geneProductRef fbc:geneProduct="G_Aurli1_137277"/>
          </fbc:or>
        </fbc:geneProductAssociation>
      </reaction>
      <reaction metaid="SLI0783" id="SLI0783" name="Succinate reductase" reversible="false" fast="false" fbc:lowerFluxBound="FB4N0" fbc:upperFluxBound="FB6N1000">
        <notes>
          <body xmlns="http://www.w3.org/1999/xhtml">
            <p>References:iCY1106</p>
          </body>
        </notes>
        <annotation xmlns:sbml="http://www.sbml.org/sbml/level3/version1/core">
          <rdf:RDF xmlns:rdf="http://www.w3.org/1999/02/22-rdf-syntax-ns#" xmlns:dcterms="http://purl.org/dc/terms/" xmlns:vCard="http://www.w3.org/2001/vcard-rdf/3.0#" xmlns:vCard4="http://www.w3.org/2006/vcard/ns#" xmlns:bqbiol="http://biomodels.net/biology-qualifiers/" xmlns:bqmodel="http://biomodels.net/model-qualifiers/">
            <rdf:Description rdf:about="#SLI0783">
              <bqbiol:is>
                <rdf:Bag>
                  <rdf:li rdf:resource="http://identifiers.org/ec-code/1.3.99.1"/>
                </rdf:Bag>
              </bqbiol:is>
            </rdf:Description>
          </rdf:RDF>
        </annotation>
        <listOfReactants>
          <speciesReference species="M_fum__91__c__93__" stoichiometry="1" constant="true"/>
          <speciesReference species="M_fadh2__91__c__93__" stoichiometry="1" constant="true"/>
        </listOfReactants>
        <listOfProducts>
          <speciesReference species="M_succ__91__c__93__" stoichiometry="1" constant="true"/>
          <speciesReference species="M_fad__91__c__93__" stoichiometry="1" constant="true"/>
        </listOfProducts>
        <fbc:geneProductAssociation>
          <fbc:or>
            <fbc:geneProductRef fbc:geneProduct="G_Aurli1_80369"/>
            <fbc:geneProductRef fbc:geneProduct="G_Aurli1_116188"/>
          </fbc:or>
        </fbc:geneProductAssociation>
      </reaction>
      <reaction metaid="SLI0784" id="SLI0784" name="Electron-transferring-flavoprotein dehydrogenase" reversible="false" fast="false" fbc:lowerFluxBound="FB4N0" fbc:upperFluxBound="FB6N1000">
        <notes>
          <body xmlns="http://www.w3.org/1999/xhtml">
            <p>References:iCY1106</p>
          </body>
        </notes>
        <annotation xmlns:sbml="http://www.sbml.org/sbml/level3/version1/core">
          <rdf:RDF xmlns:rdf="http://www.w3.org/1999/02/22-rdf-syntax-ns#" xmlns:dcterms="http://purl.org/dc/terms/" xmlns:vCard="http://www.w3.org/2001/vcard-rdf/3.0#" xmlns:vCard4="http://www.w3.org/2006/vcard/ns#" xmlns:bqbiol="http://biomodels.net/biology-qualifiers/" xmlns:bqmodel="http://biomodels.net/model-qualifiers/">
            <rdf:Description rdf:about="#SLI0784">
              <bqbiol:is>
                <rdf:Bag>
                  <rdf:li rdf:resource="http://identifiers.org/ec-code/1.5.5.1"/>
                </rdf:Bag>
              </bqbiol:is>
            </rdf:Description>
          </rdf:RDF>
        </annotation>
        <listOfReactants>
          <speciesReference species="M_fadh2__91__c__93__" stoichiometry="1" constant="true"/>
          <speciesReference species="M_q__91__c__93__" stoichiometry="1" constant="true"/>
        </listOfReactants>
        <listOfProducts>
          <speciesReference species="M_fad__91__c__93__" stoichiometry="1" constant="true"/>
          <speciesReference species="M_qh2__91__c__93__" stoichiometry="1" constant="true"/>
        </listOfProducts>
        <fbc:geneProductAssociation>
          <fbc:or>
            <fbc:geneProductRef fbc:geneProduct="G_Aurli1_46910"/>
            <fbc:geneProductRef fbc:geneProduct="G_Aurli1_141059"/>
            <fbc:geneProductRef fbc:geneProduct="G_Aurli1_28528"/>
          </fbc:or>
        </fbc:geneProductAssociation>
      </reaction>
      <reaction metaid="SLI0785" id="SLI0785" name="ubiquinol-cytochrome-c reductase (complex III)" reversible="false" fast="false" fbc:lowerFluxBound="FB4N0" fbc:upperFluxBound="FB6N1000">
        <notes>
          <body xmlns="http://www.w3.org/1999/xhtml">
            <p>References:iCY1106</p>
            <p>NOTES: GO</p>
          </body>
        </notes>
        <annotation xmlns:sbml="http://www.sbml.org/sbml/level3/version1/core">
          <rdf:RDF xmlns:rdf="http://www.w3.org/1999/02/22-rdf-syntax-ns#" xmlns:dcterms="http://purl.org/dc/terms/" xmlns:vCard="http://www.w3.org/2001/vcard-rdf/3.0#" xmlns:vCard4="http://www.w3.org/2006/vcard/ns#" xmlns:bqbiol="http://biomodels.net/biology-qualifiers/" xmlns:bqmodel="http://biomodels.net/model-qualifiers/">
            <rdf:Description rdf:about="#SLI0785">
              <bqbiol:is>
                <rdf:Bag>
                  <rdf:li rdf:resource="http://identifiers.org/ec-code/1.10.2.2"/>
                </rdf:Bag>
              </bqbiol:is>
            </rdf:Description>
          </rdf:RDF>
        </annotation>
        <listOfReactants>
          <speciesReference species="M_h__91__m__93__" stoichiometry="2" constant="true"/>
          <speciesReference species="M_qh2__91__m__93__" stoichiometry="1" constant="true"/>
          <speciesReference species="M_feri__91__m__93__" stoichiometry="2" constant="true"/>
        </listOfReactants>
        <listOfProducts>
          <speciesReference species="M_h__91__c__93__" stoichiometry="4" constant="true"/>
          <speciesReference species="M_q__91__m__93__" stoichiometry="1" constant="true"/>
          <speciesReference species="M_fero__91__m__93__" stoichiometry="2" constant="true"/>
        </listOfProducts>
        <fbc:geneProductAssociation>
          <fbc:or>
            <fbc:geneProductRef fbc:geneProduct="G_Aurli1_43682"/>
            <fbc:geneProductRef fbc:geneProduct="G_Aurli1_47355"/>
            <fbc:geneProductRef fbc:geneProduct="G_Aurli1_137795"/>
            <fbc:geneProductRef fbc:geneProduct="G_Aurli1_42828"/>
          </fbc:or>
        </fbc:geneProductAssociation>
      </reaction>
      <reaction metaid="SLI0786" id="SLI0786" name="alternative oxidase" reversible="false" fast="false" fbc:lowerFluxBound="FB4N0" fbc:upperFluxBound="FB6N1000">
        <notes>
          <body xmlns="http://www.w3.org/1999/xhtml">
            <p>References:iCY1106</p>
          </body>
        </notes>
        <annotation xmlns:sbml="http://www.sbml.org/sbml/level3/version1/core">
          <rdf:RDF xmlns:rdf="http://www.w3.org/1999/02/22-rdf-syntax-ns#" xmlns:dcterms="http://purl.org/dc/terms/" xmlns:vCard="http://www.w3.org/2001/vcard-rdf/3.0#" xmlns:vCard4="http://www.w3.org/2006/vcard/ns#" xmlns:bqbiol="http://biomodels.net/biology-qualifiers/" xmlns:bqmodel="http://biomodels.net/model-qualifiers/">
            <rdf:Description rdf:about="#SLI0786">
              <bqbiol:is>
                <rdf:Bag>
                  <rdf:li rdf:resource="http://identifiers.org/ec-code/1.10.3.11"/>
                </rdf:Bag>
              </bqbiol:is>
            </rdf:Description>
          </rdf:RDF>
        </annotation>
        <listOfReactants>
          <speciesReference species="M_o2__91__c__93__" stoichiometry="0.5" constant="true"/>
          <speciesReference species="M_qh2__91__c__93__" stoichiometry="1" constant="true"/>
        </listOfReactants>
        <listOfProducts>
          <speciesReference species="M_h2o__91__c__93__" stoichiometry="1" constant="true"/>
          <speciesReference species="M_q__91__c__93__" stoichiometry="1" constant="true"/>
        </listOfProducts>
        <fbc:geneProductAssociation>
          <fbc:geneProductRef fbc:geneProduct="G_Aurli1_57601"/>
        </fbc:geneProductAssociation>
      </reaction>
      <reaction metaid="SLI0787" id="SLI0787" name="H+-exporting ATPase" reversible="false" fast="false" fbc:lowerFluxBound="FB5N0" fbc:upperFluxBound="FB5N0">
        <notes>
          <body xmlns="http://www.w3.org/1999/xhtml">
            <p>References:iCY1106</p>
            <p>NOTES: NGAM</p>
          </body>
        </notes>
        <annotation xmlns:sbml="http://www.sbml.org/sbml/level3/version1/core">
          <rdf:RDF xmlns:rdf="http://www.w3.org/1999/02/22-rdf-syntax-ns#" xmlns:dcterms="http://purl.org/dc/terms/" xmlns:vCard="http://www.w3.org/2001/vcard-rdf/3.0#" xmlns:vCard4="http://www.w3.org/2006/vcard/ns#" xmlns:bqbiol="http://biomodels.net/biology-qualifiers/" xmlns:bqmodel="http://biomodels.net/model-qualifiers/">
            <rdf:Description rdf:about="#SLI0787">
              <bqbiol:is>
                <rdf:Bag>
                  <rdf:li rdf:resource="http://identifiers.org/ec-code/3.6.3.6"/>
                </rdf:Bag>
              </bqbiol:is>
            </rdf:Description>
          </rdf:RDF>
        </annotation>
        <listOfReactants>
          <speciesReference species="M_atp__91__c__93__" stoichiometry="1" constant="true"/>
          <speciesReference species="M_h2o__91__c__93__" stoichiometry="1" constant="true"/>
        </listOfReactants>
        <listOfProducts>
          <speciesReference species="M_h__91__c__93__" stoichiometry="1" constant="true"/>
          <speciesReference species="M_adp__91__c__93__" stoichiometry="1" constant="true"/>
          <speciesReference species="M_pi__91__c__93__" stoichiometry="1" constant="true"/>
        </listOfProducts>
        <fbc:geneProductAssociation>
          <fbc:or>
            <fbc:geneProductRef fbc:geneProduct="G_Aurli1_136502"/>
            <fbc:geneProductRef fbc:geneProduct="G_Aurli1_83660"/>
          </fbc:or>
        </fbc:geneProductAssociation>
      </reaction>
      <reaction metaid="SLI0788" id="SLI0788" name="Inorganic diphosphatase" reversible="false" fast="false" fbc:lowerFluxBound="FB4N0" fbc:upperFluxBound="FB6N1000">
        <notes>
          <body xmlns="http://www.w3.org/1999/xhtml">
            <p>References:iCY1106</p>
          </body>
        </notes>
        <annotation xmlns:sbml="http://www.sbml.org/sbml/level3/version1/core">
          <rdf:RDF xmlns:rdf="http://www.w3.org/1999/02/22-rdf-syntax-ns#" xmlns:dcterms="http://purl.org/dc/terms/" xmlns:vCard="http://www.w3.org/2001/vcard-rdf/3.0#" xmlns:vCard4="http://www.w3.org/2006/vcard/ns#" xmlns:bqbiol="http://biomodels.net/biology-qualifiers/" xmlns:bqmodel="http://biomodels.net/model-qualifiers/">
            <rdf:Description rdf:about="#SLI0788">
              <bqbiol:is>
                <rdf:Bag>
                  <rdf:li rdf:resource="http://identifiers.org/ec-code/3.6.1.1"/>
                </rdf:Bag>
              </bqbiol:is>
            </rdf:Description>
          </rdf:RDF>
        </annotation>
        <listOfReactants>
          <speciesReference species="M_h2o__91__c__93__" stoichiometry="1" constant="true"/>
          <speciesReference species="M_ppi__91__c__93__" stoichiometry="1" constant="true"/>
        </listOfReactants>
        <listOfProducts>
          <speciesReference species="M_h__91__c__93__" stoichiometry="1" constant="true"/>
          <speciesReference species="M_pi__91__c__93__" stoichiometry="2" constant="true"/>
        </listOfProducts>
        <fbc:geneProductAssociation>
          <fbc:or>
            <fbc:geneProductRef fbc:geneProduct="G_Aurli1_141670"/>
            <fbc:geneProductRef fbc:geneProduct="G_Aurli1_66133"/>
            <fbc:geneProductRef fbc:geneProduct="G_Aurli1_111355"/>
            <fbc:geneProductRef fbc:geneProduct="G_Aurli1_42128"/>
            <fbc:geneProductRef fbc:geneProduct="G_Aurli1_73555"/>
            <fbc:geneProductRef fbc:geneProduct="G_Aurli1_35030"/>
            <fbc:geneProductRef fbc:geneProduct="G_Aurli1_142338"/>
            <fbc:geneProductRef fbc:geneProduct="G_Aurli1_61722"/>
          </fbc:or>
        </fbc:geneProductAssociation>
      </reaction>
      <reaction metaid="SLI0789" id="SLI0789" name="fructose-bisphosphate aldolase, putative" reversible="false" fast="false" fbc:lowerFluxBound="FB4N0" fbc:upperFluxBound="FB6N1000">
        <notes>
          <body xmlns="http://www.w3.org/1999/xhtml">
            <p>References:AraGEM</p>
          </body>
        </notes>
        <annotation xmlns:sbml="http://www.sbml.org/sbml/level3/version1/core">
          <rdf:RDF xmlns:rdf="http://www.w3.org/1999/02/22-rdf-syntax-ns#" xmlns:dcterms="http://purl.org/dc/terms/" xmlns:vCard="http://www.w3.org/2001/vcard-rdf/3.0#" xmlns:vCard4="http://www.w3.org/2006/vcard/ns#" xmlns:bqbiol="http://biomodels.net/biology-qualifiers/" xmlns:bqmodel="http://biomodels.net/model-qualifiers/">
            <rdf:Description rdf:about="#SLI0789">
              <bqbiol:is>
                <rdf:Bag>
                  <rdf:li rdf:resource="http://identifiers.org/ec-code/4.1.2.13"/>
                </rdf:Bag>
              </bqbiol:is>
            </rdf:Description>
          </rdf:RDF>
        </annotation>
        <listOfReactants>
          <speciesReference species="M_t3p2__91__c__93__" stoichiometry="1" constant="true"/>
          <speciesReference species="M_e4p__91__c__93__" stoichiometry="1" constant="true"/>
        </listOfReactants>
        <listOfProducts>
          <speciesReference species="M_s17bp__91__c__93__" stoichiometry="1" constant="true"/>
        </listOfProducts>
        <fbc:geneProductAssociation>
          <fbc:geneProductRef fbc:geneProduct="G_Aurli1_46347"/>
        </fbc:geneProductAssociation>
      </reaction>
      <reaction metaid="SLI0790" id="SLI0790" name="sedoheptulose-1,7-bisphosphatase, chloroplast / sedoheptulose-bisphosphatase" reversible="false" fast="false" fbc:lowerFluxBound="FB4N0" fbc:upperFluxBound="FB6N1000">
        <notes>
          <body xmlns="http://www.w3.org/1999/xhtml">
            <p>References:AraGEM</p>
          </body>
        </notes>
        <annotation xmlns:sbml="http://www.sbml.org/sbml/level3/version1/core">
          <rdf:RDF xmlns:rdf="http://www.w3.org/1999/02/22-rdf-syntax-ns#" xmlns:dcterms="http://purl.org/dc/terms/" xmlns:vCard="http://www.w3.org/2001/vcard-rdf/3.0#" xmlns:vCard4="http://www.w3.org/2006/vcard/ns#" xmlns:bqbiol="http://biomodels.net/biology-qualifiers/" xmlns:bqmodel="http://biomodels.net/model-qualifiers/">
            <rdf:Description rdf:about="#SLI0790">
              <bqbiol:is>
                <rdf:Bag>
                  <rdf:li rdf:resource="http://identifiers.org/ec-code/3.1.3.37"/>
                </rdf:Bag>
              </bqbiol:is>
            </rdf:Description>
          </rdf:RDF>
        </annotation>
        <listOfReactants>
          <speciesReference species="M_h2o__91__c__93__" stoichiometry="1" constant="true"/>
          <speciesReference species="M_s17bp__91__c__93__" stoichiometry="1" constant="true"/>
        </listOfReactants>
        <listOfProducts>
          <speciesReference species="M_pi__91__c__93__" stoichiometry="1" constant="true"/>
          <speciesReference species="M_s7p__91__c__93__" stoichiometry="1" constant="true"/>
        </listOfProducts>
        <fbc:geneProductAssociation>
          <fbc:geneProductRef fbc:geneProduct="G_Aurli1_70359"/>
        </fbc:geneProductAssociation>
      </reaction>
      <reaction metaid="SLI0791" id="SLI0791" name="cytochrome-c peroxidase" reversible="false" fast="false" fbc:lowerFluxBound="FB4N0" fbc:upperFluxBound="FB6N1000">
        <notes>
          <body xmlns="http://www.w3.org/1999/xhtml">
            <p>References:iCY1106</p>
          </body>
        </notes>
        <annotation xmlns:sbml="http://www.sbml.org/sbml/level3/version1/core">
          <rdf:RDF xmlns:rdf="http://www.w3.org/1999/02/22-rdf-syntax-ns#" xmlns:dcterms="http://purl.org/dc/terms/" xmlns:vCard="http://www.w3.org/2001/vcard-rdf/3.0#" xmlns:vCard4="http://www.w3.org/2006/vcard/ns#" xmlns:bqbiol="http://biomodels.net/biology-qualifiers/" xmlns:bqmodel="http://biomodels.net/model-qualifiers/">
            <rdf:Description rdf:about="#SLI0791">
              <bqbiol:is>
                <rdf:Bag>
                  <rdf:li rdf:resource="http://identifiers.org/ec-code/1.11.1.5"/>
                </rdf:Bag>
              </bqbiol:is>
            </rdf:Description>
          </rdf:RDF>
        </annotation>
        <listOfReactants>
          <speciesReference species="M_h__91__c__93__" stoichiometry="2" constant="true"/>
          <speciesReference species="M_fero__91__c__93__" stoichiometry="2" constant="true"/>
          <speciesReference species="M_h2o2__91__c__93__" stoichiometry="1" constant="true"/>
        </listOfReactants>
        <listOfProducts>
          <speciesReference species="M_h2o__91__c__93__" stoichiometry="2" constant="true"/>
          <speciesReference species="M_feri__91__c__93__" stoichiometry="2" constant="true"/>
        </listOfProducts>
        <fbc:geneProductAssociation>
          <fbc:or>
            <fbc:geneProductRef fbc:geneProduct="G_Aurli1_52765"/>
            <fbc:geneProductRef fbc:geneProduct="G_Aurli1_54189"/>
          </fbc:or>
        </fbc:geneProductAssociation>
      </reaction>
      <reaction metaid="SLI0792" id="SLI0792" name="cysteine desulfurase" reversible="false" fast="false" fbc:lowerFluxBound="FB4N0" fbc:upperFluxBound="FB6N1000">
        <notes>
          <body xmlns="http://www.w3.org/1999/xhtml">
            <p>References:iCY1106</p>
          </body>
        </notes>
        <annotation xmlns:sbml="http://www.sbml.org/sbml/level3/version1/core">
          <rdf:RDF xmlns:rdf="http://www.w3.org/1999/02/22-rdf-syntax-ns#" xmlns:dcterms="http://purl.org/dc/terms/" xmlns:vCard="http://www.w3.org/2001/vcard-rdf/3.0#" xmlns:vCard4="http://www.w3.org/2006/vcard/ns#" xmlns:bqbiol="http://biomodels.net/biology-qualifiers/" xmlns:bqmodel="http://biomodels.net/model-qualifiers/">
            <rdf:Description rdf:about="#SLI0792">
              <bqbiol:is>
                <rdf:Bag>
                  <rdf:li rdf:resource="http://identifiers.org/ec-code/2.8.1.7"/>
                </rdf:Bag>
              </bqbiol:is>
            </rdf:Description>
          </rdf:RDF>
        </annotation>
        <listOfReactants>
          <speciesReference species="M_cys__91__m__93__" stoichiometry="1" constant="true"/>
          <speciesReference species="M_ecys__91__m__93__" stoichiometry="1" constant="true"/>
        </listOfReactants>
        <listOfProducts>
          <speciesReference species="M_ala__91__m__93__" stoichiometry="1" constant="true"/>
          <speciesReference species="M_esul__91__m__93__" stoichiometry="1" constant="true"/>
        </listOfProducts>
        <fbc:geneProductAssociation>
          <fbc:geneProductRef fbc:geneProduct="G_Aurli1_137208"/>
        </fbc:geneProductAssociation>
      </reaction>
      <reaction metaid="SLI0793" id="SLI0793" name="thiamine diphosphokinase" reversible="false" fast="false" fbc:lowerFluxBound="FB4N0" fbc:upperFluxBound="FB6N1000">
        <notes>
          <body xmlns="http://www.w3.org/1999/xhtml">
            <p>References:KAAS</p>
          </body>
        </notes>
        <annotation xmlns:sbml="http://www.sbml.org/sbml/level3/version1/core">
          <rdf:RDF xmlns:rdf="http://www.w3.org/1999/02/22-rdf-syntax-ns#" xmlns:dcterms="http://purl.org/dc/terms/" xmlns:vCard="http://www.w3.org/2001/vcard-rdf/3.0#" xmlns:vCard4="http://www.w3.org/2006/vcard/ns#" xmlns:bqbiol="http://biomodels.net/biology-qualifiers/" xmlns:bqmodel="http://biomodels.net/model-qualifiers/">
            <rdf:Description rdf:about="#SLI0793">
              <bqbiol:is>
                <rdf:Bag>
                  <rdf:li rdf:resource="http://identifiers.org/ec-code/2.7.6.2"/>
                </rdf:Bag>
              </bqbiol:is>
            </rdf:Description>
          </rdf:RDF>
        </annotation>
        <listOfReactants>
          <speciesReference species="M_atp__91__c__93__" stoichiometry="1" constant="true"/>
          <speciesReference species="M_thdp__91__c__93__" stoichiometry="1" constant="true"/>
        </listOfReactants>
        <listOfProducts>
          <speciesReference species="M_adp__91__c__93__" stoichiometry="1" constant="true"/>
          <speciesReference species="M_thtp__91__c__93__" stoichiometry="1" constant="true"/>
        </listOfProducts>
        <fbc:geneProductAssociation>
          <fbc:geneProductRef fbc:geneProduct="G_Aurli1_51115"/>
        </fbc:geneProductAssociation>
      </reaction>
      <reaction metaid="SLI0794" id="SLI0794" name="thiamine diphosphokinase" reversible="false" fast="false" fbc:lowerFluxBound="FB4N0" fbc:upperFluxBound="FB6N1000">
        <notes>
          <body xmlns="http://www.w3.org/1999/xhtml">
            <p>References:KAAS</p>
          </body>
        </notes>
        <annotation xmlns:sbml="http://www.sbml.org/sbml/level3/version1/core">
          <rdf:RDF xmlns:rdf="http://www.w3.org/1999/02/22-rdf-syntax-ns#" xmlns:dcterms="http://purl.org/dc/terms/" xmlns:vCard="http://www.w3.org/2001/vcard-rdf/3.0#" xmlns:vCard4="http://www.w3.org/2006/vcard/ns#" xmlns:bqbiol="http://biomodels.net/biology-qualifiers/" xmlns:bqmodel="http://biomodels.net/model-qualifiers/">
            <rdf:Description rdf:about="#SLI0794">
              <bqbiol:is>
                <rdf:Bag>
                  <rdf:li rdf:resource="http://identifiers.org/ec-code/2.7.6.2"/>
                </rdf:Bag>
              </bqbiol:is>
            </rdf:Description>
          </rdf:RDF>
        </annotation>
        <listOfReactants>
          <speciesReference species="M_atp__91__e__93__" stoichiometry="1" constant="true"/>
          <speciesReference species="M_thdp__91__e__93__" stoichiometry="1" constant="true"/>
        </listOfReactants>
        <listOfProducts>
          <speciesReference species="M_adp__91__e__93__" stoichiometry="1" constant="true"/>
          <speciesReference species="M_thtp__91__e__93__" stoichiometry="1" constant="true"/>
        </listOfProducts>
        <fbc:geneProductAssociation>
          <fbc:geneProductRef fbc:geneProduct="G_Aurli1_51115"/>
        </fbc:geneProductAssociation>
      </reaction>
      <reaction metaid="SLI0795" id="SLI0795" name="thiamine diphosphokinase" reversible="false" fast="false" fbc:lowerFluxBound="FB4N0" fbc:upperFluxBound="FB6N1000">
        <notes>
          <body xmlns="http://www.w3.org/1999/xhtml">
            <p>References:KAAS</p>
          </body>
        </notes>
        <annotation xmlns:sbml="http://www.sbml.org/sbml/level3/version1/core">
          <rdf:RDF xmlns:rdf="http://www.w3.org/1999/02/22-rdf-syntax-ns#" xmlns:dcterms="http://purl.org/dc/terms/" xmlns:vCard="http://www.w3.org/2001/vcard-rdf/3.0#" xmlns:vCard4="http://www.w3.org/2006/vcard/ns#" xmlns:bqbiol="http://biomodels.net/biology-qualifiers/" xmlns:bqmodel="http://biomodels.net/model-qualifiers/">
            <rdf:Description rdf:about="#SLI0795">
              <bqbiol:is>
                <rdf:Bag>
                  <rdf:li rdf:resource="http://identifiers.org/ec-code/2.7.6.2"/>
                </rdf:Bag>
              </bqbiol:is>
            </rdf:Description>
          </rdf:RDF>
        </annotation>
        <listOfReactants>
          <speciesReference species="M_atp__91__c__93__" stoichiometry="1" constant="true"/>
          <speciesReference species="M_thm__91__c__93__" stoichiometry="1" constant="true"/>
        </listOfReactants>
        <listOfProducts>
          <speciesReference species="M_h__91__c__93__" stoichiometry="1" constant="true"/>
          <speciesReference species="M_amp__91__c__93__" stoichiometry="1" constant="true"/>
          <speciesReference species="M_thdp__91__c__93__" stoichiometry="1" constant="true"/>
        </listOfProducts>
        <fbc:geneProductAssociation>
          <fbc:geneProductRef fbc:geneProduct="G_Aurli1_51115"/>
        </fbc:geneProductAssociation>
      </reaction>
      <reaction metaid="SLI0796" id="SLI0796" name="thiamine diphosphokinase" reversible="false" fast="false" fbc:lowerFluxBound="FB4N0" fbc:upperFluxBound="FB6N1000">
        <notes>
          <body xmlns="http://www.w3.org/1999/xhtml">
            <p>References:KAAS</p>
          </body>
        </notes>
        <annotation xmlns:sbml="http://www.sbml.org/sbml/level3/version1/core">
          <rdf:RDF xmlns:rdf="http://www.w3.org/1999/02/22-rdf-syntax-ns#" xmlns:dcterms="http://purl.org/dc/terms/" xmlns:vCard="http://www.w3.org/2001/vcard-rdf/3.0#" xmlns:vCard4="http://www.w3.org/2006/vcard/ns#" xmlns:bqbiol="http://biomodels.net/biology-qualifiers/" xmlns:bqmodel="http://biomodels.net/model-qualifiers/">
            <rdf:Description rdf:about="#SLI0796">
              <bqbiol:is>
                <rdf:Bag>
                  <rdf:li rdf:resource="http://identifiers.org/ec-code/2.7.6.2"/>
                </rdf:Bag>
              </bqbiol:is>
            </rdf:Description>
          </rdf:RDF>
        </annotation>
        <listOfReactants>
          <speciesReference species="M_atp__91__e__93__" stoichiometry="1" constant="true"/>
          <speciesReference species="M_thm__91__e__93__" stoichiometry="1" constant="true"/>
        </listOfReactants>
        <listOfProducts>
          <speciesReference species="M_h__91__e__93__" stoichiometry="1" constant="true"/>
          <speciesReference species="M_amp__91__e__93__" stoichiometry="1" constant="true"/>
          <speciesReference species="M_thdp__91__e__93__" stoichiometry="1" constant="true"/>
        </listOfProducts>
        <fbc:geneProductAssociation>
          <fbc:geneProductRef fbc:geneProduct="G_Aurli1_51115"/>
        </fbc:geneProductAssociation>
      </reaction>
      <reaction metaid="SLI0797" id="SLI0797" name="GTP cyclohydrolase II" reversible="false" fast="false" fbc:lowerFluxBound="FB4N0" fbc:upperFluxBound="FB6N1000">
        <notes>
          <body xmlns="http://www.w3.org/1999/xhtml">
            <p>References:iCY1106</p>
          </body>
        </notes>
        <annotation xmlns:sbml="http://www.sbml.org/sbml/level3/version1/core">
          <rdf:RDF xmlns:rdf="http://www.w3.org/1999/02/22-rdf-syntax-ns#" xmlns:dcterms="http://purl.org/dc/terms/" xmlns:vCard="http://www.w3.org/2001/vcard-rdf/3.0#" xmlns:vCard4="http://www.w3.org/2006/vcard/ns#" xmlns:bqbiol="http://biomodels.net/biology-qualifiers/" xmlns:bqmodel="http://biomodels.net/model-qualifiers/">
            <rdf:Description rdf:about="#SLI0797">
              <bqbiol:is>
                <rdf:Bag>
                  <rdf:li rdf:resource="http://identifiers.org/ec-code/3.5.4.25"/>
                </rdf:Bag>
              </bqbiol:is>
            </rdf:Description>
          </rdf:RDF>
        </annotation>
        <listOfReactants>
          <speciesReference species="M_h2o__91__c__93__" stoichiometry="3" constant="true"/>
          <speciesReference species="M_gtp__91__c__93__" stoichiometry="1" constant="true"/>
        </listOfReactants>
        <listOfProducts>
          <speciesReference species="M_h__91__c__93__" stoichiometry="3" constant="true"/>
          <speciesReference species="M_ppi__91__c__93__" stoichiometry="1" constant="true"/>
          <speciesReference species="M_for__91__c__93__" stoichiometry="1" constant="true"/>
          <speciesReference species="M_d6rp5p__91__c__93__" stoichiometry="1" constant="true"/>
        </listOfProducts>
        <fbc:geneProductAssociation>
          <fbc:or>
            <fbc:geneProductRef fbc:geneProduct="G_Aurli1_47826"/>
            <fbc:geneProductRef fbc:geneProduct="G_Aurli1_139467"/>
          </fbc:or>
        </fbc:geneProductAssociation>
      </reaction>
      <reaction metaid="SLI0798" id="SLI0798" name="2,5-diamino-6-(ribosylamino)-4(3H)-pyrimidinone 5-phosphate reductase" reversible="false" fast="false" fbc:lowerFluxBound="FB4N0" fbc:upperFluxBound="FB6N1000">
        <notes>
          <body xmlns="http://www.w3.org/1999/xhtml">
            <p>References:KAAS</p>
          </body>
        </notes>
        <annotation xmlns:sbml="http://www.sbml.org/sbml/level3/version1/core">
          <rdf:RDF xmlns:rdf="http://www.w3.org/1999/02/22-rdf-syntax-ns#" xmlns:dcterms="http://purl.org/dc/terms/" xmlns:vCard="http://www.w3.org/2001/vcard-rdf/3.0#" xmlns:vCard4="http://www.w3.org/2006/vcard/ns#" xmlns:bqbiol="http://biomodels.net/biology-qualifiers/" xmlns:bqmodel="http://biomodels.net/model-qualifiers/">
            <rdf:Description rdf:about="#SLI0798">
              <bqbiol:is>
                <rdf:Bag>
                  <rdf:li rdf:resource="http://identifiers.org/ec-code/1.1.1.302"/>
                </rdf:Bag>
              </bqbiol:is>
            </rdf:Description>
          </rdf:RDF>
        </annotation>
        <listOfReactants>
          <speciesReference species="M_h__91__c__93__" stoichiometry="1" constant="true"/>
          <speciesReference species="M_nadh__91__c__93__" stoichiometry="1" constant="true"/>
          <speciesReference species="M_d6rp5p__91__c__93__" stoichiometry="1" constant="true"/>
        </listOfReactants>
        <listOfProducts>
          <speciesReference species="M_nad__91__c__93__" stoichiometry="1" constant="true"/>
          <speciesReference species="M_d6pr5po__91__c__93__" stoichiometry="1" constant="true"/>
        </listOfProducts>
        <fbc:geneProductAssociation>
          <fbc:geneProductRef fbc:geneProduct="G_Aurli1_8520"/>
        </fbc:geneProductAssociation>
      </reaction>
      <reaction metaid="SLI0799" id="SLI0799" name="2,5-diamino-6-(5-phospho-D-ribitylamino)-pyrimidin-4(3H)-one deaminase" reversible="false" fast="false" fbc:lowerFluxBound="FB4N0" fbc:upperFluxBound="FB6N1000">
        <notes>
          <body xmlns="http://www.w3.org/1999/xhtml">
            <p>References:KAAS</p>
          </body>
        </notes>
        <annotation xmlns:sbml="http://www.sbml.org/sbml/level3/version1/core">
          <rdf:RDF xmlns:rdf="http://www.w3.org/1999/02/22-rdf-syntax-ns#" xmlns:dcterms="http://purl.org/dc/terms/" xmlns:vCard="http://www.w3.org/2001/vcard-rdf/3.0#" xmlns:vCard4="http://www.w3.org/2006/vcard/ns#" xmlns:bqbiol="http://biomodels.net/biology-qualifiers/" xmlns:bqmodel="http://biomodels.net/model-qualifiers/">
            <rdf:Description rdf:about="#SLI0799">
              <bqbiol:is>
                <rdf:Bag>
                  <rdf:li rdf:resource="http://identifiers.org/ec-code/5.4.99.-"/>
                </rdf:Bag>
              </bqbiol:is>
            </rdf:Description>
          </rdf:RDF>
        </annotation>
        <listOfReactants>
          <speciesReference species="M_h__91__c__93__" stoichiometry="1" constant="true"/>
          <speciesReference species="M_h2o__91__c__93__" stoichiometry="1" constant="true"/>
          <speciesReference species="M_d6pr5po__91__c__93__" stoichiometry="1" constant="true"/>
        </listOfReactants>
        <listOfProducts>
          <speciesReference species="M_nh3__91__c__93__" stoichiometry="1" constant="true"/>
          <speciesReference species="M_apdruci__91__c__93__" stoichiometry="1" constant="true"/>
        </listOfProducts>
        <fbc:geneProductAssociation>
          <fbc:geneProductRef fbc:geneProduct="G_Aurli1_52388"/>
        </fbc:geneProductAssociation>
      </reaction>
      <reaction metaid="SLI0800" id="SLI0800" name="3,4-dihydroxy-2-butanone 4-phosphate synthase" reversible="false" fast="false" fbc:lowerFluxBound="FB4N0" fbc:upperFluxBound="FB6N1000">
        <notes>
          <body xmlns="http://www.w3.org/1999/xhtml">
            <p>References:KAAS</p>
          </body>
        </notes>
        <annotation xmlns:sbml="http://www.sbml.org/sbml/level3/version1/core">
          <rdf:RDF xmlns:rdf="http://www.w3.org/1999/02/22-rdf-syntax-ns#" xmlns:dcterms="http://purl.org/dc/terms/" xmlns:vCard="http://www.w3.org/2001/vcard-rdf/3.0#" xmlns:vCard4="http://www.w3.org/2006/vcard/ns#" xmlns:bqbiol="http://biomodels.net/biology-qualifiers/" xmlns:bqmodel="http://biomodels.net/model-qualifiers/">
            <rdf:Description rdf:about="#SLI0800">
              <bqbiol:is>
                <rdf:Bag>
                  <rdf:li rdf:resource="http://identifiers.org/ec-code/4.1.99.12"/>
                </rdf:Bag>
              </bqbiol:is>
            </rdf:Description>
          </rdf:RDF>
        </annotation>
        <listOfReactants>
          <speciesReference species="M_rl5p__91__c__93__" stoichiometry="1" constant="true"/>
        </listOfReactants>
        <listOfProducts>
          <speciesReference species="M_h__91__c__93__" stoichiometry="1" constant="true"/>
          <speciesReference species="M_for__91__c__93__" stoichiometry="1" constant="true"/>
          <speciesReference species="M_db4p__91__c__93__" stoichiometry="1" constant="true"/>
        </listOfProducts>
        <fbc:geneProductAssociation>
          <fbc:or>
            <fbc:geneProductRef fbc:geneProduct="G_Aurli1_34480"/>
            <fbc:geneProductRef fbc:geneProduct="G_Aurli1_139467"/>
          </fbc:or>
        </fbc:geneProductAssociation>
      </reaction>
      <reaction metaid="SLI0801" id="SLI0801" name="6,7-dimethyl-8-ribityllumazine synthase" reversible="false" fast="false" fbc:lowerFluxBound="FB4N0" fbc:upperFluxBound="FB6N1000">
        <notes>
          <body xmlns="http://www.w3.org/1999/xhtml">
            <p>References:iCY1106</p>
          </body>
        </notes>
        <annotation xmlns:sbml="http://www.sbml.org/sbml/level3/version1/core">
          <rdf:RDF xmlns:rdf="http://www.w3.org/1999/02/22-rdf-syntax-ns#" xmlns:dcterms="http://purl.org/dc/terms/" xmlns:vCard="http://www.w3.org/2001/vcard-rdf/3.0#" xmlns:vCard4="http://www.w3.org/2006/vcard/ns#" xmlns:bqbiol="http://biomodels.net/biology-qualifiers/" xmlns:bqmodel="http://biomodels.net/model-qualifiers/">
            <rdf:Description rdf:about="#SLI0801">
              <bqbiol:is>
                <rdf:Bag>
                  <rdf:li rdf:resource="http://identifiers.org/ec-code/2.5.1.78"/>
                </rdf:Bag>
              </bqbiol:is>
            </rdf:Description>
          </rdf:RDF>
        </annotation>
        <listOfReactants>
          <speciesReference species="M_db4p__91__c__93__" stoichiometry="1" constant="true"/>
          <speciesReference species="M_aura__91__c__93__" stoichiometry="1" constant="true"/>
        </listOfReactants>
        <listOfProducts>
          <speciesReference species="M_h2o__91__c__93__" stoichiometry="2" constant="true"/>
          <speciesReference species="M_pi__91__c__93__" stoichiometry="1" constant="true"/>
          <speciesReference species="M_d8rl__91__c__93__" stoichiometry="1" constant="true"/>
        </listOfProducts>
        <fbc:geneProductAssociation>
          <fbc:geneProductRef fbc:geneProduct="G_Aurli1_42185"/>
        </fbc:geneProductAssociation>
      </reaction>
      <reaction metaid="SLI0802" id="SLI0802" name="Riboflavin synthase" reversible="false" fast="false" fbc:lowerFluxBound="FB4N0" fbc:upperFluxBound="FB6N1000">
        <notes>
          <body xmlns="http://www.w3.org/1999/xhtml">
            <p>References:iCY1106</p>
          </body>
        </notes>
        <annotation xmlns:sbml="http://www.sbml.org/sbml/level3/version1/core">
          <rdf:RDF xmlns:rdf="http://www.w3.org/1999/02/22-rdf-syntax-ns#" xmlns:dcterms="http://purl.org/dc/terms/" xmlns:vCard="http://www.w3.org/2001/vcard-rdf/3.0#" xmlns:vCard4="http://www.w3.org/2006/vcard/ns#" xmlns:bqbiol="http://biomodels.net/biology-qualifiers/" xmlns:bqmodel="http://biomodels.net/model-qualifiers/">
            <rdf:Description rdf:about="#SLI0802">
              <bqbiol:is>
                <rdf:Bag>
                  <rdf:li rdf:resource="http://identifiers.org/ec-code/2.5.1.9"/>
                </rdf:Bag>
              </bqbiol:is>
            </rdf:Description>
          </rdf:RDF>
        </annotation>
        <listOfReactants>
          <speciesReference species="M_d8rl__91__c__93__" stoichiometry="2" constant="true"/>
        </listOfReactants>
        <listOfProducts>
          <speciesReference species="M_aura__91__c__93__" stoichiometry="1" constant="true"/>
          <speciesReference species="M_vb2__91__c__93__" stoichiometry="1" constant="true"/>
        </listOfProducts>
        <fbc:geneProductAssociation>
          <fbc:geneProductRef fbc:geneProduct="G_Aurli1_43294"/>
        </fbc:geneProductAssociation>
      </reaction>
      <reaction metaid="SLI0803" id="SLI0803" name="Acid phosphatase" reversible="false" fast="false" fbc:lowerFluxBound="FB4N0" fbc:upperFluxBound="FB6N1000">
        <notes>
          <body xmlns="http://www.w3.org/1999/xhtml">
            <p>References:iCY1106</p>
          </body>
        </notes>
        <annotation xmlns:sbml="http://www.sbml.org/sbml/level3/version1/core">
          <rdf:RDF xmlns:rdf="http://www.w3.org/1999/02/22-rdf-syntax-ns#" xmlns:dcterms="http://purl.org/dc/terms/" xmlns:vCard="http://www.w3.org/2001/vcard-rdf/3.0#" xmlns:vCard4="http://www.w3.org/2006/vcard/ns#" xmlns:bqbiol="http://biomodels.net/biology-qualifiers/" xmlns:bqmodel="http://biomodels.net/model-qualifiers/">
            <rdf:Description rdf:about="#SLI0803">
              <bqbiol:is>
                <rdf:Bag>
                  <rdf:li rdf:resource="http://identifiers.org/ec-code/3.1.3.2"/>
                </rdf:Bag>
              </bqbiol:is>
            </rdf:Description>
          </rdf:RDF>
        </annotation>
        <listOfReactants>
          <speciesReference species="M_h2o__91__c__93__" stoichiometry="1" constant="true"/>
          <speciesReference species="M_fmn__91__c__93__" stoichiometry="1" constant="true"/>
        </listOfReactants>
        <listOfProducts>
          <speciesReference species="M_pi__91__c__93__" stoichiometry="1" constant="true"/>
          <speciesReference species="M_vb2__91__c__93__" stoichiometry="1" constant="true"/>
        </listOfProducts>
        <fbc:geneProductAssociation>
          <fbc:or>
            <fbc:geneProductRef fbc:geneProduct="G_Aurli1_46492"/>
            <fbc:geneProductRef fbc:geneProduct="G_Aurli1_43094"/>
            <fbc:geneProductRef fbc:geneProduct="G_Aurli1_138797"/>
          </fbc:or>
        </fbc:geneProductAssociation>
      </reaction>
      <reaction metaid="SLI0804" id="SLI0804" name="Acid phosphatase" reversible="false" fast="false" fbc:lowerFluxBound="FB4N0" fbc:upperFluxBound="FB6N1000">
        <notes>
          <body xmlns="http://www.w3.org/1999/xhtml">
            <p>References:iCY1106</p>
          </body>
        </notes>
        <annotation xmlns:sbml="http://www.sbml.org/sbml/level3/version1/core">
          <rdf:RDF xmlns:rdf="http://www.w3.org/1999/02/22-rdf-syntax-ns#" xmlns:dcterms="http://purl.org/dc/terms/" xmlns:vCard="http://www.w3.org/2001/vcard-rdf/3.0#" xmlns:vCard4="http://www.w3.org/2006/vcard/ns#" xmlns:bqbiol="http://biomodels.net/biology-qualifiers/" xmlns:bqmodel="http://biomodels.net/model-qualifiers/">
            <rdf:Description rdf:about="#SLI0804">
              <bqbiol:is>
                <rdf:Bag>
                  <rdf:li rdf:resource="http://identifiers.org/ec-code/3.1.3.2"/>
                </rdf:Bag>
              </bqbiol:is>
            </rdf:Description>
          </rdf:RDF>
        </annotation>
        <listOfReactants>
          <speciesReference species="M_h2o__91__e__93__" stoichiometry="1" constant="true"/>
          <speciesReference species="M_fmn__91__e__93__" stoichiometry="1" constant="true"/>
        </listOfReactants>
        <listOfProducts>
          <speciesReference species="M_pi__91__e__93__" stoichiometry="1" constant="true"/>
          <speciesReference species="M_vb2__91__e__93__" stoichiometry="1" constant="true"/>
        </listOfProducts>
        <fbc:geneProductAssociation>
          <fbc:or>
            <fbc:geneProductRef fbc:geneProduct="G_Aurli1_6409"/>
            <fbc:geneProductRef fbc:geneProduct="G_Aurli1_50782"/>
            <fbc:geneProductRef fbc:geneProduct="G_Aurli1_138797"/>
          </fbc:or>
        </fbc:geneProductAssociation>
      </reaction>
      <reaction metaid="SLI0805" id="SLI0805" name="riboflavin kinase/FAD synthetase family protein" reversible="false" fast="false" fbc:lowerFluxBound="FB4N0" fbc:upperFluxBound="FB6N1000">
        <notes>
          <body xmlns="http://www.w3.org/1999/xhtml">
            <p>References:AraGEM</p>
          </body>
        </notes>
        <annotation xmlns:sbml="http://www.sbml.org/sbml/level3/version1/core">
          <rdf:RDF xmlns:rdf="http://www.w3.org/1999/02/22-rdf-syntax-ns#" xmlns:dcterms="http://purl.org/dc/terms/" xmlns:vCard="http://www.w3.org/2001/vcard-rdf/3.0#" xmlns:vCard4="http://www.w3.org/2006/vcard/ns#" xmlns:bqbiol="http://biomodels.net/biology-qualifiers/" xmlns:bqmodel="http://biomodels.net/model-qualifiers/">
            <rdf:Description rdf:about="#SLI0805">
              <bqbiol:is>
                <rdf:Bag>
                  <rdf:li rdf:resource="http://identifiers.org/ec-code/2.7.1.26"/>
                </rdf:Bag>
              </bqbiol:is>
            </rdf:Description>
          </rdf:RDF>
        </annotation>
        <listOfReactants>
          <speciesReference species="M_atp__91__c__93__" stoichiometry="1" constant="true"/>
          <speciesReference species="M_vb2__91__c__93__" stoichiometry="1" constant="true"/>
        </listOfReactants>
        <listOfProducts>
          <speciesReference species="M_h__91__c__93__" stoichiometry="1" constant="true"/>
          <speciesReference species="M_adp__91__c__93__" stoichiometry="1" constant="true"/>
          <speciesReference species="M_fmn__91__c__93__" stoichiometry="1" constant="true"/>
        </listOfProducts>
        <fbc:geneProductAssociation>
          <fbc:geneProductRef fbc:geneProduct="G_Aurli1_139853"/>
        </fbc:geneProductAssociation>
      </reaction>
      <reaction metaid="SLI0806" id="SLI0806" name="FAD synthetase" reversible="false" fast="false" fbc:lowerFluxBound="FB4N0" fbc:upperFluxBound="FB6N1000">
        <notes>
          <body xmlns="http://www.w3.org/1999/xhtml">
            <p>References:KAAS</p>
          </body>
        </notes>
        <annotation xmlns:sbml="http://www.sbml.org/sbml/level3/version1/core">
          <rdf:RDF xmlns:rdf="http://www.w3.org/1999/02/22-rdf-syntax-ns#" xmlns:dcterms="http://purl.org/dc/terms/" xmlns:vCard="http://www.w3.org/2001/vcard-rdf/3.0#" xmlns:vCard4="http://www.w3.org/2006/vcard/ns#" xmlns:bqbiol="http://biomodels.net/biology-qualifiers/" xmlns:bqmodel="http://biomodels.net/model-qualifiers/">
            <rdf:Description rdf:about="#SLI0806">
              <bqbiol:is>
                <rdf:Bag>
                  <rdf:li rdf:resource="http://identifiers.org/ec-code/2.7.7.2"/>
                </rdf:Bag>
              </bqbiol:is>
            </rdf:Description>
          </rdf:RDF>
        </annotation>
        <listOfReactants>
          <speciesReference species="M_atp__91__c__93__" stoichiometry="1" constant="true"/>
          <speciesReference species="M_fmn__91__c__93__" stoichiometry="1" constant="true"/>
        </listOfReactants>
        <listOfProducts>
          <speciesReference species="M_ppi__91__c__93__" stoichiometry="1" constant="true"/>
          <speciesReference species="M_fad__91__c__93__" stoichiometry="1" constant="true"/>
        </listOfProducts>
        <fbc:geneProductAssociation>
          <fbc:or>
            <fbc:geneProductRef fbc:geneProduct="G_Aurli1_62099"/>
            <fbc:geneProductRef fbc:geneProduct="G_Aurli1_142179"/>
          </fbc:or>
        </fbc:geneProductAssociation>
      </reaction>
      <reaction metaid="SLI0807" id="SLI0807" name="no ec" reversible="false" fast="false" fbc:lowerFluxBound="FB4N0" fbc:upperFluxBound="FB6N1000">
        <notes>
          <body xmlns="http://www.w3.org/1999/xhtml">
            <p>References:KAAS</p>
          </body>
        </notes>
        <listOfReactants>
          <speciesReference species="M_glal__91__c__93__" stoichiometry="1" constant="true"/>
          <speciesReference species="M_ala__91__c__93__" stoichiometry="1" constant="true"/>
          <speciesReference species="M_obut__91__c__93__" stoichiometry="1" constant="true"/>
        </listOfReactants>
        <listOfProducts>
          <speciesReference species="M_vb6__91__c__93__" stoichiometry="1" constant="true"/>
        </listOfProducts>
      </reaction>
      <reaction metaid="SLI0808" id="SLI0808" name="pyridoxamine 5&apos;-phosphate oxidase" reversible="false" fast="false" fbc:lowerFluxBound="FB4N0" fbc:upperFluxBound="FB6N1000">
        <notes>
          <body xmlns="http://www.w3.org/1999/xhtml">
            <p>References:KAAS</p>
          </body>
        </notes>
        <annotation xmlns:sbml="http://www.sbml.org/sbml/level3/version1/core">
          <rdf:RDF xmlns:rdf="http://www.w3.org/1999/02/22-rdf-syntax-ns#" xmlns:dcterms="http://purl.org/dc/terms/" xmlns:vCard="http://www.w3.org/2001/vcard-rdf/3.0#" xmlns:vCard4="http://www.w3.org/2006/vcard/ns#" xmlns:bqbiol="http://biomodels.net/biology-qualifiers/" xmlns:bqmodel="http://biomodels.net/model-qualifiers/">
            <rdf:Description rdf:about="#SLI0808">
              <bqbiol:is>
                <rdf:Bag>
                  <rdf:li rdf:resource="http://identifiers.org/ec-code/1.4.3.5"/>
                </rdf:Bag>
              </bqbiol:is>
            </rdf:Description>
          </rdf:RDF>
        </annotation>
        <listOfReactants>
          <speciesReference species="M_o2__91__c__93__" stoichiometry="1" constant="true"/>
          <speciesReference species="M_vb6__91__c__93__" stoichiometry="1" constant="true"/>
        </listOfReactants>
        <listOfProducts>
          <speciesReference species="M_h2o2__91__c__93__" stoichiometry="1" constant="true"/>
          <speciesReference species="M_pdxal__91__c__93__" stoichiometry="1" constant="true"/>
        </listOfProducts>
        <fbc:geneProductAssociation>
          <fbc:geneProductRef fbc:geneProduct="G_Aurli1_45936"/>
        </fbc:geneProductAssociation>
      </reaction>
      <reaction metaid="SLI0809" id="SLI0809" name="pfkB type carbohydrate kinase protein family" reversible="false" fast="false" fbc:lowerFluxBound="FB4N0" fbc:upperFluxBound="FB6N1000">
        <notes>
          <body xmlns="http://www.w3.org/1999/xhtml">
            <p>References:AraGEM</p>
          </body>
        </notes>
        <annotation xmlns:sbml="http://www.sbml.org/sbml/level3/version1/core">
          <rdf:RDF xmlns:rdf="http://www.w3.org/1999/02/22-rdf-syntax-ns#" xmlns:dcterms="http://purl.org/dc/terms/" xmlns:vCard="http://www.w3.org/2001/vcard-rdf/3.0#" xmlns:vCard4="http://www.w3.org/2006/vcard/ns#" xmlns:bqbiol="http://biomodels.net/biology-qualifiers/" xmlns:bqmodel="http://biomodels.net/model-qualifiers/">
            <rdf:Description rdf:about="#SLI0809">
              <bqbiol:is>
                <rdf:Bag>
                  <rdf:li rdf:resource="http://identifiers.org/ec-code/2.7.1.35"/>
                </rdf:Bag>
              </bqbiol:is>
            </rdf:Description>
          </rdf:RDF>
        </annotation>
        <listOfReactants>
          <speciesReference species="M_atp__91__c__93__" stoichiometry="1" constant="true"/>
          <speciesReference species="M_vb6__91__c__93__" stoichiometry="1" constant="true"/>
        </listOfReactants>
        <listOfProducts>
          <speciesReference species="M_h__91__c__93__" stoichiometry="1" constant="true"/>
          <speciesReference species="M_adp__91__c__93__" stoichiometry="1" constant="true"/>
          <speciesReference species="M_pdxi5pi__91__c__93__" stoichiometry="1" constant="true"/>
        </listOfProducts>
        <fbc:geneProductAssociation>
          <fbc:geneProductRef fbc:geneProduct="G_Aurli1_136940"/>
        </fbc:geneProductAssociation>
      </reaction>
      <reaction metaid="SLI0810" id="SLI0810" name="pyridoxal phosphatase" reversible="false" fast="false" fbc:lowerFluxBound="FB4N0" fbc:upperFluxBound="FB6N1000">
        <notes>
          <body xmlns="http://www.w3.org/1999/xhtml">
            <p>References:KAAS</p>
          </body>
        </notes>
        <annotation xmlns:sbml="http://www.sbml.org/sbml/level3/version1/core">
          <rdf:RDF xmlns:rdf="http://www.w3.org/1999/02/22-rdf-syntax-ns#" xmlns:dcterms="http://purl.org/dc/terms/" xmlns:vCard="http://www.w3.org/2001/vcard-rdf/3.0#" xmlns:vCard4="http://www.w3.org/2006/vcard/ns#" xmlns:bqbiol="http://biomodels.net/biology-qualifiers/" xmlns:bqmodel="http://biomodels.net/model-qualifiers/">
            <rdf:Description rdf:about="#SLI0810">
              <bqbiol:is>
                <rdf:Bag>
                  <rdf:li rdf:resource="http://identifiers.org/ec-code/3.1.3.74"/>
                </rdf:Bag>
              </bqbiol:is>
            </rdf:Description>
          </rdf:RDF>
        </annotation>
        <listOfReactants>
          <speciesReference species="M_h2o__91__c__93__" stoichiometry="1" constant="true"/>
          <speciesReference species="M_pdxi5pi__91__c__93__" stoichiometry="1" constant="true"/>
        </listOfReactants>
        <listOfProducts>
          <speciesReference species="M_pi__91__c__93__" stoichiometry="1" constant="true"/>
          <speciesReference species="M_vb6__91__c__93__" stoichiometry="1" constant="true"/>
        </listOfProducts>
        <fbc:geneProductAssociation>
          <fbc:geneProductRef fbc:geneProduct="G_Aurli1_136858"/>
        </fbc:geneProductAssociation>
      </reaction>
      <reaction metaid="SLI0811" id="SLI0811" name="pyridoxamine 5&apos;-phosphate oxidase" reversible="false" fast="false" fbc:lowerFluxBound="FB4N0" fbc:upperFluxBound="FB6N1000">
        <notes>
          <body xmlns="http://www.w3.org/1999/xhtml">
            <p>References:KAAS</p>
          </body>
        </notes>
        <annotation xmlns:sbml="http://www.sbml.org/sbml/level3/version1/core">
          <rdf:RDF xmlns:rdf="http://www.w3.org/1999/02/22-rdf-syntax-ns#" xmlns:dcterms="http://purl.org/dc/terms/" xmlns:vCard="http://www.w3.org/2001/vcard-rdf/3.0#" xmlns:vCard4="http://www.w3.org/2006/vcard/ns#" xmlns:bqbiol="http://biomodels.net/biology-qualifiers/" xmlns:bqmodel="http://biomodels.net/model-qualifiers/">
            <rdf:Description rdf:about="#SLI0811">
              <bqbiol:is>
                <rdf:Bag>
                  <rdf:li rdf:resource="http://identifiers.org/ec-code/1.4.3.5"/>
                </rdf:Bag>
              </bqbiol:is>
            </rdf:Description>
          </rdf:RDF>
        </annotation>
        <listOfReactants>
          <speciesReference species="M_h2o2__91__c__93__" stoichiometry="1" constant="true"/>
          <speciesReference species="M_nh3__91__c__93__" stoichiometry="1" constant="true"/>
          <speciesReference species="M_pdxal__91__c__93__" stoichiometry="1" constant="true"/>
        </listOfReactants>
        <listOfProducts>
          <speciesReference species="M_h2o__91__c__93__" stoichiometry="1" constant="true"/>
          <speciesReference species="M_o2__91__c__93__" stoichiometry="1" constant="true"/>
          <speciesReference species="M_pdxam__91__c__93__" stoichiometry="1" constant="true"/>
        </listOfProducts>
        <fbc:geneProductAssociation>
          <fbc:geneProductRef fbc:geneProduct="G_Aurli1_45936"/>
        </fbc:geneProductAssociation>
      </reaction>
      <reaction metaid="SLI0812" id="SLI0812" name="pfkB type carbohydrate kinase protein family" reversible="false" fast="false" fbc:lowerFluxBound="FB4N0" fbc:upperFluxBound="FB6N1000">
        <notes>
          <body xmlns="http://www.w3.org/1999/xhtml">
            <p>References:KAAS</p>
          </body>
        </notes>
        <annotation xmlns:sbml="http://www.sbml.org/sbml/level3/version1/core">
          <rdf:RDF xmlns:rdf="http://www.w3.org/1999/02/22-rdf-syntax-ns#" xmlns:dcterms="http://purl.org/dc/terms/" xmlns:vCard="http://www.w3.org/2001/vcard-rdf/3.0#" xmlns:vCard4="http://www.w3.org/2006/vcard/ns#" xmlns:bqbiol="http://biomodels.net/biology-qualifiers/" xmlns:bqmodel="http://biomodels.net/model-qualifiers/">
            <rdf:Description rdf:about="#SLI0812">
              <bqbiol:is>
                <rdf:Bag>
                  <rdf:li rdf:resource="http://identifiers.org/ec-code/2.7.1.35"/>
                </rdf:Bag>
              </bqbiol:is>
            </rdf:Description>
          </rdf:RDF>
        </annotation>
        <listOfReactants>
          <speciesReference species="M_atp__91__c__93__" stoichiometry="1" constant="true"/>
          <speciesReference species="M_pdxal__91__c__93__" stoichiometry="1" constant="true"/>
        </listOfReactants>
        <listOfProducts>
          <speciesReference species="M_h__91__c__93__" stoichiometry="1" constant="true"/>
          <speciesReference species="M_adp__91__c__93__" stoichiometry="1" constant="true"/>
          <speciesReference species="M_plp__91__c__93__" stoichiometry="1" constant="true"/>
        </listOfProducts>
        <fbc:geneProductAssociation>
          <fbc:geneProductRef fbc:geneProduct="G_Aurli1_136940"/>
        </fbc:geneProductAssociation>
      </reaction>
      <reaction metaid="SLI0813" id="SLI0813" name="pyridoxal phosphatase" reversible="false" fast="false" fbc:lowerFluxBound="FB4N0" fbc:upperFluxBound="FB6N1000">
        <notes>
          <body xmlns="http://www.w3.org/1999/xhtml">
            <p>References:KAAS</p>
          </body>
        </notes>
        <annotation xmlns:sbml="http://www.sbml.org/sbml/level3/version1/core">
          <rdf:RDF xmlns:rdf="http://www.w3.org/1999/02/22-rdf-syntax-ns#" xmlns:dcterms="http://purl.org/dc/terms/" xmlns:vCard="http://www.w3.org/2001/vcard-rdf/3.0#" xmlns:vCard4="http://www.w3.org/2006/vcard/ns#" xmlns:bqbiol="http://biomodels.net/biology-qualifiers/" xmlns:bqmodel="http://biomodels.net/model-qualifiers/">
            <rdf:Description rdf:about="#SLI0813">
              <bqbiol:is>
                <rdf:Bag>
                  <rdf:li rdf:resource="http://identifiers.org/ec-code/3.1.3.74"/>
                </rdf:Bag>
              </bqbiol:is>
            </rdf:Description>
          </rdf:RDF>
        </annotation>
        <listOfReactants>
          <speciesReference species="M_h2o__91__c__93__" stoichiometry="1" constant="true"/>
          <speciesReference species="M_plp__91__c__93__" stoichiometry="1" constant="true"/>
        </listOfReactants>
        <listOfProducts>
          <speciesReference species="M_pi__91__c__93__" stoichiometry="1" constant="true"/>
          <speciesReference species="M_pdxal__91__c__93__" stoichiometry="1" constant="true"/>
        </listOfProducts>
        <fbc:geneProductAssociation>
          <fbc:geneProductRef fbc:geneProduct="G_Aurli1_136858"/>
        </fbc:geneProductAssociation>
      </reaction>
      <reaction metaid="SLI0814" id="SLI0814" name="pfkB type carbohydrate kinase protein family" reversible="false" fast="false" fbc:lowerFluxBound="FB4N0" fbc:upperFluxBound="FB6N1000">
        <notes>
          <body xmlns="http://www.w3.org/1999/xhtml">
            <p>References:KAAS</p>
          </body>
        </notes>
        <annotation xmlns:sbml="http://www.sbml.org/sbml/level3/version1/core">
          <rdf:RDF xmlns:rdf="http://www.w3.org/1999/02/22-rdf-syntax-ns#" xmlns:dcterms="http://purl.org/dc/terms/" xmlns:vCard="http://www.w3.org/2001/vcard-rdf/3.0#" xmlns:vCard4="http://www.w3.org/2006/vcard/ns#" xmlns:bqbiol="http://biomodels.net/biology-qualifiers/" xmlns:bqmodel="http://biomodels.net/model-qualifiers/">
            <rdf:Description rdf:about="#SLI0814">
              <bqbiol:is>
                <rdf:Bag>
                  <rdf:li rdf:resource="http://identifiers.org/ec-code/2.7.1.35"/>
                </rdf:Bag>
              </bqbiol:is>
            </rdf:Description>
          </rdf:RDF>
        </annotation>
        <listOfReactants>
          <speciesReference species="M_atp__91__c__93__" stoichiometry="1" constant="true"/>
          <speciesReference species="M_pdxam__91__c__93__" stoichiometry="1" constant="true"/>
        </listOfReactants>
        <listOfProducts>
          <speciesReference species="M_h__91__c__93__" stoichiometry="1" constant="true"/>
          <speciesReference species="M_adp__91__c__93__" stoichiometry="1" constant="true"/>
          <speciesReference species="M_pdxampi__91__c__93__" stoichiometry="1" constant="true"/>
        </listOfProducts>
        <fbc:geneProductAssociation>
          <fbc:geneProductRef fbc:geneProduct="G_Aurli1_136940"/>
        </fbc:geneProductAssociation>
      </reaction>
      <reaction metaid="SLI0815" id="SLI0815" name="pyridoxal phosphatase" reversible="false" fast="false" fbc:lowerFluxBound="FB4N0" fbc:upperFluxBound="FB6N1000">
        <notes>
          <body xmlns="http://www.w3.org/1999/xhtml">
            <p>References:KAAS</p>
          </body>
        </notes>
        <annotation xmlns:sbml="http://www.sbml.org/sbml/level3/version1/core">
          <rdf:RDF xmlns:rdf="http://www.w3.org/1999/02/22-rdf-syntax-ns#" xmlns:dcterms="http://purl.org/dc/terms/" xmlns:vCard="http://www.w3.org/2001/vcard-rdf/3.0#" xmlns:vCard4="http://www.w3.org/2006/vcard/ns#" xmlns:bqbiol="http://biomodels.net/biology-qualifiers/" xmlns:bqmodel="http://biomodels.net/model-qualifiers/">
            <rdf:Description rdf:about="#SLI0815">
              <bqbiol:is>
                <rdf:Bag>
                  <rdf:li rdf:resource="http://identifiers.org/ec-code/3.1.3.74"/>
                </rdf:Bag>
              </bqbiol:is>
            </rdf:Description>
          </rdf:RDF>
        </annotation>
        <listOfReactants>
          <speciesReference species="M_h2o__91__c__93__" stoichiometry="1" constant="true"/>
          <speciesReference species="M_pdxampi__91__c__93__" stoichiometry="1" constant="true"/>
        </listOfReactants>
        <listOfProducts>
          <speciesReference species="M_pi__91__c__93__" stoichiometry="1" constant="true"/>
          <speciesReference species="M_pdxam__91__c__93__" stoichiometry="1" constant="true"/>
        </listOfProducts>
        <fbc:geneProductAssociation>
          <fbc:geneProductRef fbc:geneProduct="G_Aurli1_136858"/>
        </fbc:geneProductAssociation>
      </reaction>
      <reaction metaid="SLI0816" id="SLI0816" name="pyridoxamine 5&apos;-phosphate oxidase" reversible="false" fast="false" fbc:lowerFluxBound="FB4N0" fbc:upperFluxBound="FB6N1000">
        <notes>
          <body xmlns="http://www.w3.org/1999/xhtml">
            <p>References:KAAS</p>
          </body>
        </notes>
        <annotation xmlns:sbml="http://www.sbml.org/sbml/level3/version1/core">
          <rdf:RDF xmlns:rdf="http://www.w3.org/1999/02/22-rdf-syntax-ns#" xmlns:dcterms="http://purl.org/dc/terms/" xmlns:vCard="http://www.w3.org/2001/vcard-rdf/3.0#" xmlns:vCard4="http://www.w3.org/2006/vcard/ns#" xmlns:bqbiol="http://biomodels.net/biology-qualifiers/" xmlns:bqmodel="http://biomodels.net/model-qualifiers/">
            <rdf:Description rdf:about="#SLI0816">
              <bqbiol:is>
                <rdf:Bag>
                  <rdf:li rdf:resource="http://identifiers.org/ec-code/1.4.3.5"/>
                </rdf:Bag>
              </bqbiol:is>
            </rdf:Description>
          </rdf:RDF>
        </annotation>
        <listOfReactants>
          <speciesReference species="M_o2__91__c__93__" stoichiometry="1" constant="true"/>
          <speciesReference species="M_pdxi5pi__91__c__93__" stoichiometry="1" constant="true"/>
        </listOfReactants>
        <listOfProducts>
          <speciesReference species="M_h2o2__91__c__93__" stoichiometry="1" constant="true"/>
          <speciesReference species="M_plp__91__c__93__" stoichiometry="1" constant="true"/>
        </listOfProducts>
        <fbc:geneProductAssociation>
          <fbc:geneProductRef fbc:geneProduct="G_Aurli1_45936"/>
        </fbc:geneProductAssociation>
      </reaction>
      <reaction metaid="SLI0817" id="SLI0817" name="pyridoxamine 5&apos;-phosphate oxidase" reversible="false" fast="false" fbc:lowerFluxBound="FB4N0" fbc:upperFluxBound="FB6N1000">
        <notes>
          <body xmlns="http://www.w3.org/1999/xhtml">
            <p>References:KAAS</p>
          </body>
        </notes>
        <annotation xmlns:sbml="http://www.sbml.org/sbml/level3/version1/core">
          <rdf:RDF xmlns:rdf="http://www.w3.org/1999/02/22-rdf-syntax-ns#" xmlns:dcterms="http://purl.org/dc/terms/" xmlns:vCard="http://www.w3.org/2001/vcard-rdf/3.0#" xmlns:vCard4="http://www.w3.org/2006/vcard/ns#" xmlns:bqbiol="http://biomodels.net/biology-qualifiers/" xmlns:bqmodel="http://biomodels.net/model-qualifiers/">
            <rdf:Description rdf:about="#SLI0817">
              <bqbiol:is>
                <rdf:Bag>
                  <rdf:li rdf:resource="http://identifiers.org/ec-code/1.4.3.5"/>
                </rdf:Bag>
              </bqbiol:is>
            </rdf:Description>
          </rdf:RDF>
        </annotation>
        <listOfReactants>
          <speciesReference species="M_h2o2__91__c__93__" stoichiometry="1" constant="true"/>
          <speciesReference species="M_nh3__91__c__93__" stoichiometry="1" constant="true"/>
          <speciesReference species="M_plp__91__c__93__" stoichiometry="1" constant="true"/>
        </listOfReactants>
        <listOfProducts>
          <speciesReference species="M_h2o__91__c__93__" stoichiometry="1" constant="true"/>
          <speciesReference species="M_o2__91__c__93__" stoichiometry="1" constant="true"/>
          <speciesReference species="M_pdxampi__91__c__93__" stoichiometry="1" constant="true"/>
        </listOfProducts>
        <fbc:geneProductAssociation>
          <fbc:geneProductRef fbc:geneProduct="G_Aurli1_45936"/>
        </fbc:geneProductAssociation>
      </reaction>
      <reaction metaid="SLI0818" id="SLI0818" name="D-ribulose 5-phosphate,D-glyceraldehyde 3-phosphate pyridoxal 5&apos;-phosphate-lyase" reversible="false" fast="false" fbc:lowerFluxBound="FB4N0" fbc:upperFluxBound="FB6N1000">
        <notes>
          <body xmlns="http://www.w3.org/1999/xhtml">
            <p>References:KAAS</p>
          </body>
        </notes>
        <annotation xmlns:sbml="http://www.sbml.org/sbml/level3/version1/core">
          <rdf:RDF xmlns:rdf="http://www.w3.org/1999/02/22-rdf-syntax-ns#" xmlns:dcterms="http://purl.org/dc/terms/" xmlns:vCard="http://www.w3.org/2001/vcard-rdf/3.0#" xmlns:vCard4="http://www.w3.org/2006/vcard/ns#" xmlns:bqbiol="http://biomodels.net/biology-qualifiers/" xmlns:bqmodel="http://biomodels.net/model-qualifiers/">
            <rdf:Description rdf:about="#SLI0818">
              <bqbiol:is>
                <rdf:Bag>
                  <rdf:li rdf:resource="http://identifiers.org/ec-code/4.3.3.6"/>
                </rdf:Bag>
              </bqbiol:is>
            </rdf:Description>
          </rdf:RDF>
        </annotation>
        <listOfReactants>
          <speciesReference species="M_t3p1__91__c__93__" stoichiometry="1" constant="true"/>
          <speciesReference species="M_rl5p__91__c__93__" stoichiometry="1" constant="true"/>
          <speciesReference species="M_gln__91__c__93__" stoichiometry="1" constant="true"/>
        </listOfReactants>
        <listOfProducts>
          <speciesReference species="M_h__91__c__93__" stoichiometry="1" constant="true"/>
          <speciesReference species="M_h2o__91__c__93__" stoichiometry="3" constant="true"/>
          <speciesReference species="M_pi__91__c__93__" stoichiometry="1" constant="true"/>
          <speciesReference species="M_glu__91__c__93__" stoichiometry="1" constant="true"/>
          <speciesReference species="M_plp__91__c__93__" stoichiometry="1" constant="true"/>
        </listOfProducts>
        <fbc:geneProductAssociation>
          <fbc:or>
            <fbc:geneProductRef fbc:geneProduct="G_Aurli1_69658"/>
            <fbc:geneProductRef fbc:geneProduct="G_Aurli1_78777"/>
            <fbc:geneProductRef fbc:geneProduct="G_Aurli1_46705"/>
          </fbc:or>
        </fbc:geneProductAssociation>
      </reaction>
      <reaction metaid="SLI0819" id="SLI0819" name="D-ribulose 5-phosphate,D-glyceraldehyde 3-phosphate pyridoxal 5&apos;-phosphate-lyase" reversible="false" fast="false" fbc:lowerFluxBound="FB4N0" fbc:upperFluxBound="FB6N1000">
        <notes>
          <body xmlns="http://www.w3.org/1999/xhtml">
            <p>References:iCY1106</p>
          </body>
        </notes>
        <annotation xmlns:sbml="http://www.sbml.org/sbml/level3/version1/core">
          <rdf:RDF xmlns:rdf="http://www.w3.org/1999/02/22-rdf-syntax-ns#" xmlns:dcterms="http://purl.org/dc/terms/" xmlns:vCard="http://www.w3.org/2001/vcard-rdf/3.0#" xmlns:vCard4="http://www.w3.org/2006/vcard/ns#" xmlns:bqbiol="http://biomodels.net/biology-qualifiers/" xmlns:bqmodel="http://biomodels.net/model-qualifiers/">
            <rdf:Description rdf:about="#SLI0819">
              <bqbiol:is>
                <rdf:Bag>
                  <rdf:li rdf:resource="http://identifiers.org/ec-code/4.3.3.6"/>
                </rdf:Bag>
              </bqbiol:is>
            </rdf:Description>
          </rdf:RDF>
        </annotation>
        <listOfReactants>
          <speciesReference species="M_t3p1__91__e__93__" stoichiometry="1" constant="true"/>
          <speciesReference species="M_rl5p__91__e__93__" stoichiometry="1" constant="true"/>
          <speciesReference species="M_gln__91__e__93__" stoichiometry="1" constant="true"/>
        </listOfReactants>
        <listOfProducts>
          <speciesReference species="M_h2o__91__e__93__" stoichiometry="3" constant="true"/>
          <speciesReference species="M_h__91__e__93__" stoichiometry="1" constant="true"/>
          <speciesReference species="M_pi__91__e__93__" stoichiometry="1" constant="true"/>
          <speciesReference species="M_plp__91__e__93__" stoichiometry="1" constant="true"/>
          <speciesReference species="M_glu__91__e__93__" stoichiometry="1" constant="true"/>
        </listOfProducts>
        <fbc:geneProductAssociation>
          <fbc:geneProductRef fbc:geneProduct="G_Aurli1_78777"/>
        </fbc:geneProductAssociation>
      </reaction>
      <reaction metaid="SLI0820" id="SLI0820" name="phosphoserine aminotransferase" reversible="true" fast="false" fbc:lowerFluxBound="FB1N1000" fbc:upperFluxBound="FB6N1000">
        <notes>
          <body xmlns="http://www.w3.org/1999/xhtml">
            <p>References:KAAS</p>
            <p>NOTES: MetaCyc</p>
          </body>
        </notes>
        <annotation xmlns:sbml="http://www.sbml.org/sbml/level3/version1/core">
          <rdf:RDF xmlns:rdf="http://www.w3.org/1999/02/22-rdf-syntax-ns#" xmlns:dcterms="http://purl.org/dc/terms/" xmlns:vCard="http://www.w3.org/2001/vcard-rdf/3.0#" xmlns:vCard4="http://www.w3.org/2006/vcard/ns#" xmlns:bqbiol="http://biomodels.net/biology-qualifiers/" xmlns:bqmodel="http://biomodels.net/model-qualifiers/">
            <rdf:Description rdf:about="#SLI0820">
              <bqbiol:is>
                <rdf:Bag>
                  <rdf:li rdf:resource="http://identifiers.org/ec-code/2.6.1.52"/>
                </rdf:Bag>
              </bqbiol:is>
            </rdf:Description>
          </rdf:RDF>
        </annotation>
        <listOfReactants>
          <speciesReference species="M_akg__91__m__93__" stoichiometry="1" constant="true"/>
          <speciesReference species="M_pht__91__m__93__" stoichiometry="1" constant="true"/>
        </listOfReactants>
        <listOfProducts>
          <speciesReference species="M_glu__91__m__93__" stoichiometry="1" constant="true"/>
          <speciesReference species="M_ohpbt__91__m__93__" stoichiometry="1" constant="true"/>
        </listOfProducts>
        <fbc:geneProductAssociation>
          <fbc:geneProductRef fbc:geneProduct="G_Aurli1_80143"/>
        </fbc:geneProductAssociation>
      </reaction>
      <reaction metaid="SLI0821" id="SLI0821" name="purine-nucleoside phosphorylase" reversible="true" fast="false" fbc:lowerFluxBound="FB1N1000" fbc:upperFluxBound="FB6N1000">
        <notes>
          <body xmlns="http://www.w3.org/1999/xhtml">
            <p>References:iCY1106</p>
          </body>
        </notes>
        <annotation xmlns:sbml="http://www.sbml.org/sbml/level3/version1/core">
          <rdf:RDF xmlns:rdf="http://www.w3.org/1999/02/22-rdf-syntax-ns#" xmlns:dcterms="http://purl.org/dc/terms/" xmlns:vCard="http://www.w3.org/2001/vcard-rdf/3.0#" xmlns:vCard4="http://www.w3.org/2006/vcard/ns#" xmlns:bqbiol="http://biomodels.net/biology-qualifiers/" xmlns:bqmodel="http://biomodels.net/model-qualifiers/">
            <rdf:Description rdf:about="#SLI0821">
              <bqbiol:is>
                <rdf:Bag>
                  <rdf:li rdf:resource="http://identifiers.org/ec-code/2.4.2.1"/>
                </rdf:Bag>
              </bqbiol:is>
            </rdf:Description>
          </rdf:RDF>
        </annotation>
        <listOfReactants>
          <speciesReference species="M_h__91__c__93__" stoichiometry="1" constant="true"/>
          <speciesReference species="M_r1p__91__c__93__" stoichiometry="1" constant="true"/>
          <speciesReference species="M_nica__91__c__93__" stoichiometry="1" constant="true"/>
        </listOfReactants>
        <listOfProducts>
          <speciesReference species="M_pi__91__c__93__" stoichiometry="1" constant="true"/>
          <speciesReference species="M_nar__91__c__93__" stoichiometry="1" constant="true"/>
        </listOfProducts>
        <fbc:geneProductAssociation>
          <fbc:or>
            <fbc:geneProductRef fbc:geneProduct="G_Aurli1_75220"/>
            <fbc:geneProductRef fbc:geneProduct="G_Aurli1_33402"/>
          </fbc:or>
        </fbc:geneProductAssociation>
      </reaction>
      <reaction metaid="SLI0822" id="SLI0822" name="5-nucleotidase" reversible="false" fast="false" fbc:lowerFluxBound="FB4N0" fbc:upperFluxBound="FB6N1000">
        <notes>
          <body xmlns="http://www.w3.org/1999/xhtml">
            <p>References:KAAS</p>
          </body>
        </notes>
        <annotation xmlns:sbml="http://www.sbml.org/sbml/level3/version1/core">
          <rdf:RDF xmlns:rdf="http://www.w3.org/1999/02/22-rdf-syntax-ns#" xmlns:dcterms="http://purl.org/dc/terms/" xmlns:vCard="http://www.w3.org/2001/vcard-rdf/3.0#" xmlns:vCard4="http://www.w3.org/2006/vcard/ns#" xmlns:bqbiol="http://biomodels.net/biology-qualifiers/" xmlns:bqmodel="http://biomodels.net/model-qualifiers/">
            <rdf:Description rdf:about="#SLI0822">
              <bqbiol:is>
                <rdf:Bag>
                  <rdf:li rdf:resource="http://identifiers.org/ec-code/3.1.3.5"/>
                </rdf:Bag>
              </bqbiol:is>
            </rdf:Description>
          </rdf:RDF>
        </annotation>
        <listOfReactants>
          <speciesReference species="M_h2o__91__c__93__" stoichiometry="1" constant="true"/>
          <speciesReference species="M_ncn__91__c__93__" stoichiometry="1" constant="true"/>
        </listOfReactants>
        <listOfProducts>
          <speciesReference species="M_pi__91__c__93__" stoichiometry="1" constant="true"/>
          <speciesReference species="M_nar__91__c__93__" stoichiometry="1" constant="true"/>
        </listOfProducts>
        <fbc:geneProductAssociation>
          <fbc:or>
            <fbc:geneProductRef fbc:geneProduct="G_Aurli1_136912"/>
            <fbc:geneProductRef fbc:geneProduct="G_Aurli1_74008"/>
            <fbc:geneProductRef fbc:geneProduct="G_Aurli1_131181"/>
            <fbc:geneProductRef fbc:geneProduct="G_Aurli1_125257"/>
          </fbc:or>
        </fbc:geneProductAssociation>
      </reaction>
      <reaction metaid="SLI0823" id="SLI0823" name="5-nucleotidase" reversible="false" fast="false" fbc:lowerFluxBound="FB4N0" fbc:upperFluxBound="FB6N1000">
        <notes>
          <body xmlns="http://www.w3.org/1999/xhtml">
            <p>References:KAAS</p>
          </body>
        </notes>
        <annotation xmlns:sbml="http://www.sbml.org/sbml/level3/version1/core">
          <rdf:RDF xmlns:rdf="http://www.w3.org/1999/02/22-rdf-syntax-ns#" xmlns:dcterms="http://purl.org/dc/terms/" xmlns:vCard="http://www.w3.org/2001/vcard-rdf/3.0#" xmlns:vCard4="http://www.w3.org/2006/vcard/ns#" xmlns:bqbiol="http://biomodels.net/biology-qualifiers/" xmlns:bqmodel="http://biomodels.net/model-qualifiers/">
            <rdf:Description rdf:about="#SLI0823">
              <bqbiol:is>
                <rdf:Bag>
                  <rdf:li rdf:resource="http://identifiers.org/ec-code/3.1.3.5"/>
                </rdf:Bag>
              </bqbiol:is>
            </rdf:Description>
          </rdf:RDF>
        </annotation>
        <listOfReactants>
          <speciesReference species="M_h2o__91__e__93__" stoichiometry="1" constant="true"/>
          <speciesReference species="M_ncn__91__e__93__" stoichiometry="1" constant="true"/>
        </listOfReactants>
        <listOfProducts>
          <speciesReference species="M_pi__91__e__93__" stoichiometry="1" constant="true"/>
          <speciesReference species="M_nar__91__e__93__" stoichiometry="1" constant="true"/>
        </listOfProducts>
        <fbc:geneProductAssociation>
          <fbc:geneProductRef fbc:geneProduct="G_Aurli1_74008"/>
        </fbc:geneProductAssociation>
      </reaction>
      <reaction metaid="SLI0824" id="SLI0824" name="Deamino-NAD+ nucleotidohydrolase" reversible="true" fast="false" fbc:lowerFluxBound="FB1N1000" fbc:upperFluxBound="FB6N1000">
        <notes>
          <body xmlns="http://www.w3.org/1999/xhtml">
            <p>References:KAAS</p>
          </body>
        </notes>
        <annotation xmlns:sbml="http://www.sbml.org/sbml/level3/version1/core">
          <rdf:RDF xmlns:rdf="http://www.w3.org/1999/02/22-rdf-syntax-ns#" xmlns:dcterms="http://purl.org/dc/terms/" xmlns:vCard="http://www.w3.org/2001/vcard-rdf/3.0#" xmlns:vCard4="http://www.w3.org/2006/vcard/ns#" xmlns:bqbiol="http://biomodels.net/biology-qualifiers/" xmlns:bqmodel="http://biomodels.net/model-qualifiers/">
            <rdf:Description rdf:about="#SLI0824">
              <bqbiol:is>
                <rdf:Bag>
                  <rdf:li rdf:resource="http://identifiers.org/ec-code/3.6.1.22"/>
                </rdf:Bag>
              </bqbiol:is>
            </rdf:Description>
          </rdf:RDF>
        </annotation>
        <listOfReactants>
          <speciesReference species="M_h__91__c__93__" stoichiometry="2" constant="true"/>
          <speciesReference species="M_amp__91__c__93__" stoichiometry="1" constant="true"/>
          <speciesReference species="M_ncn__91__c__93__" stoichiometry="1" constant="true"/>
        </listOfReactants>
        <listOfProducts>
          <speciesReference species="M_h2o__91__c__93__" stoichiometry="1" constant="true"/>
          <speciesReference species="M_dmnad__91__c__93__" stoichiometry="1" constant="true"/>
        </listOfProducts>
        <fbc:geneProductAssociation>
          <fbc:geneProductRef fbc:geneProduct="G_Aurli1_64907"/>
        </fbc:geneProductAssociation>
      </reaction>
      <reaction metaid="SLI0825" id="SLI0825" name="nicotinate-nucleotide diphosphorylase (carboxylating)" reversible="false" fast="false" fbc:lowerFluxBound="FB4N0" fbc:upperFluxBound="FB6N1000">
        <notes>
          <body xmlns="http://www.w3.org/1999/xhtml">
            <p>References:iCY1106</p>
          </body>
        </notes>
        <annotation xmlns:sbml="http://www.sbml.org/sbml/level3/version1/core">
          <rdf:RDF xmlns:rdf="http://www.w3.org/1999/02/22-rdf-syntax-ns#" xmlns:dcterms="http://purl.org/dc/terms/" xmlns:vCard="http://www.w3.org/2001/vcard-rdf/3.0#" xmlns:vCard4="http://www.w3.org/2006/vcard/ns#" xmlns:bqbiol="http://biomodels.net/biology-qualifiers/" xmlns:bqmodel="http://biomodels.net/model-qualifiers/">
            <rdf:Description rdf:about="#SLI0825">
              <bqbiol:is>
                <rdf:Bag>
                  <rdf:li rdf:resource="http://identifiers.org/ec-code/2.4.2.19"/>
                </rdf:Bag>
              </bqbiol:is>
            </rdf:Description>
          </rdf:RDF>
        </annotation>
        <listOfReactants>
          <speciesReference species="M_h__91__c__93__" stoichiometry="1" constant="true"/>
          <speciesReference species="M_prpp__91__c__93__" stoichiometry="1" constant="true"/>
          <speciesReference species="M_qa__91__c__93__" stoichiometry="1" constant="true"/>
        </listOfReactants>
        <listOfProducts>
          <speciesReference species="M_ppi__91__c__93__" stoichiometry="1" constant="true"/>
          <speciesReference species="M_co2__91__c__93__" stoichiometry="1" constant="true"/>
          <speciesReference species="M_ncn__91__c__93__" stoichiometry="1" constant="true"/>
        </listOfProducts>
        <fbc:geneProductAssociation>
          <fbc:geneProductRef fbc:geneProduct="G_Aurli1_47555"/>
        </fbc:geneProductAssociation>
      </reaction>
      <reaction metaid="SLI0826" id="SLI0826" name="nicotinate phosphoribosyltransferase family protein , NAPRTase family protein" reversible="true" fast="false" fbc:lowerFluxBound="FB1N1000" fbc:upperFluxBound="FB6N1000">
        <notes>
          <body xmlns="http://www.w3.org/1999/xhtml">
            <p>References:AraGEM</p>
          </body>
        </notes>
        <annotation xmlns:sbml="http://www.sbml.org/sbml/level3/version1/core">
          <rdf:RDF xmlns:rdf="http://www.w3.org/1999/02/22-rdf-syntax-ns#" xmlns:dcterms="http://purl.org/dc/terms/" xmlns:vCard="http://www.w3.org/2001/vcard-rdf/3.0#" xmlns:vCard4="http://www.w3.org/2006/vcard/ns#" xmlns:bqbiol="http://biomodels.net/biology-qualifiers/" xmlns:bqmodel="http://biomodels.net/model-qualifiers/">
            <rdf:Description rdf:about="#SLI0826">
              <bqbiol:is>
                <rdf:Bag>
                  <rdf:li rdf:resource="http://identifiers.org/ec-code/6.3.4.21"/>
                </rdf:Bag>
              </bqbiol:is>
            </rdf:Description>
          </rdf:RDF>
        </annotation>
        <listOfReactants>
          <speciesReference species="M_ppi__91__c__93__" stoichiometry="1" constant="true"/>
          <speciesReference species="M_ncn__91__c__93__" stoichiometry="1" constant="true"/>
        </listOfReactants>
        <listOfProducts>
          <speciesReference species="M_prpp__91__c__93__" stoichiometry="1" constant="true"/>
          <speciesReference species="M_nica__91__c__93__" stoichiometry="1" constant="true"/>
        </listOfProducts>
        <fbc:geneProductAssociation>
          <fbc:geneProductRef fbc:geneProduct="G_Aurli1_42501"/>
        </fbc:geneProductAssociation>
      </reaction>
      <reaction metaid="SLI0827" id="SLI0827" name="NAD[pm] + synthase" reversible="false" fast="false" fbc:lowerFluxBound="FB4N0" fbc:upperFluxBound="FB6N1000">
        <notes>
          <body xmlns="http://www.w3.org/1999/xhtml">
            <p>References:iCY1106</p>
          </body>
        </notes>
        <annotation xmlns:sbml="http://www.sbml.org/sbml/level3/version1/core">
          <rdf:RDF xmlns:rdf="http://www.w3.org/1999/02/22-rdf-syntax-ns#" xmlns:dcterms="http://purl.org/dc/terms/" xmlns:vCard="http://www.w3.org/2001/vcard-rdf/3.0#" xmlns:vCard4="http://www.w3.org/2006/vcard/ns#" xmlns:bqbiol="http://biomodels.net/biology-qualifiers/" xmlns:bqmodel="http://biomodels.net/model-qualifiers/">
            <rdf:Description rdf:about="#SLI0827">
              <bqbiol:is>
                <rdf:Bag>
                  <rdf:li rdf:resource="http://identifiers.org/ec-code/6.3.5.1"/>
                </rdf:Bag>
              </bqbiol:is>
            </rdf:Description>
          </rdf:RDF>
        </annotation>
        <listOfReactants>
          <speciesReference species="M_atp__91__c__93__" stoichiometry="1" constant="true"/>
          <speciesReference species="M_h2o__91__c__93__" stoichiometry="1" constant="true"/>
          <speciesReference species="M_gln__91__c__93__" stoichiometry="1" constant="true"/>
          <speciesReference species="M_dmnad__91__c__93__" stoichiometry="1" constant="true"/>
        </listOfReactants>
        <listOfProducts>
          <speciesReference species="M_h__91__c__93__" stoichiometry="2" constant="true"/>
          <speciesReference species="M_nad__91__c__93__" stoichiometry="1" constant="true"/>
          <speciesReference species="M_ppi__91__c__93__" stoichiometry="1" constant="true"/>
          <speciesReference species="M_amp__91__c__93__" stoichiometry="1" constant="true"/>
          <speciesReference species="M_glu__91__c__93__" stoichiometry="1" constant="true"/>
        </listOfProducts>
        <fbc:geneProductAssociation>
          <fbc:geneProductRef fbc:geneProduct="G_Aurli1_70893"/>
        </fbc:geneProductAssociation>
      </reaction>
      <reaction metaid="SLI0828" id="SLI0828" name="purine-nucleoside phosphorylase" reversible="true" fast="false" fbc:lowerFluxBound="FB1N1000" fbc:upperFluxBound="FB6N1000">
        <notes>
          <body xmlns="http://www.w3.org/1999/xhtml">
            <p>References:iCY1106</p>
          </body>
        </notes>
        <annotation xmlns:sbml="http://www.sbml.org/sbml/level3/version1/core">
          <rdf:RDF xmlns:rdf="http://www.w3.org/1999/02/22-rdf-syntax-ns#" xmlns:dcterms="http://purl.org/dc/terms/" xmlns:vCard="http://www.w3.org/2001/vcard-rdf/3.0#" xmlns:vCard4="http://www.w3.org/2006/vcard/ns#" xmlns:bqbiol="http://biomodels.net/biology-qualifiers/" xmlns:bqmodel="http://biomodels.net/model-qualifiers/">
            <rdf:Description rdf:about="#SLI0828">
              <bqbiol:is>
                <rdf:Bag>
                  <rdf:li rdf:resource="http://identifiers.org/ec-code/2.4.2.1"/>
                </rdf:Bag>
              </bqbiol:is>
            </rdf:Description>
          </rdf:RDF>
        </annotation>
        <listOfReactants>
          <speciesReference species="M_h__91__c__93__" stoichiometry="1" constant="true"/>
          <speciesReference species="M_r1p__91__c__93__" stoichiometry="1" constant="true"/>
          <speciesReference species="M_nicd__91__c__93__" stoichiometry="1" constant="true"/>
        </listOfReactants>
        <listOfProducts>
          <speciesReference species="M_pi__91__c__93__" stoichiometry="1" constant="true"/>
          <speciesReference species="M_nnr__91__c__93__" stoichiometry="1" constant="true"/>
        </listOfProducts>
        <fbc:geneProductAssociation>
          <fbc:or>
            <fbc:geneProductRef fbc:geneProduct="G_Aurli1_75220"/>
            <fbc:geneProductRef fbc:geneProduct="G_Aurli1_33402"/>
          </fbc:or>
        </fbc:geneProductAssociation>
      </reaction>
      <reaction metaid="SLI0829" id="SLI0829" name="N-ribosylnicotinamide ribohydrolase" reversible="false" fast="false" fbc:lowerFluxBound="FB4N0" fbc:upperFluxBound="FB6N1000">
        <notes>
          <body xmlns="http://www.w3.org/1999/xhtml">
            <p>References:KAAS</p>
            <p>NOTES: MetaCyc</p>
          </body>
        </notes>
        <annotation xmlns:sbml="http://www.sbml.org/sbml/level3/version1/core">
          <rdf:RDF xmlns:rdf="http://www.w3.org/1999/02/22-rdf-syntax-ns#" xmlns:dcterms="http://purl.org/dc/terms/" xmlns:vCard="http://www.w3.org/2001/vcard-rdf/3.0#" xmlns:vCard4="http://www.w3.org/2006/vcard/ns#" xmlns:bqbiol="http://biomodels.net/biology-qualifiers/" xmlns:bqmodel="http://biomodels.net/model-qualifiers/">
            <rdf:Description rdf:about="#SLI0829">
              <bqbiol:is>
                <rdf:Bag>
                  <rdf:li rdf:resource="http://identifiers.org/ec-code/3.2.2.1"/>
                </rdf:Bag>
              </bqbiol:is>
            </rdf:Description>
          </rdf:RDF>
        </annotation>
        <listOfReactants>
          <speciesReference species="M_h2o__91__c__93__" stoichiometry="1" constant="true"/>
          <speciesReference species="M_nnr__91__c__93__" stoichiometry="1" constant="true"/>
        </listOfReactants>
        <listOfProducts>
          <speciesReference species="M_h__91__c__93__" stoichiometry="1" constant="true"/>
          <speciesReference species="M_rib__91__c__93__" stoichiometry="1" constant="true"/>
          <speciesReference species="M_nicd__91__c__93__" stoichiometry="1" constant="true"/>
        </listOfProducts>
        <fbc:geneProductAssociation>
          <fbc:geneProductRef fbc:geneProduct="G_Aurli1_56525"/>
        </fbc:geneProductAssociation>
      </reaction>
      <reaction metaid="SLI0830" id="SLI0830" name="5-nucleotidase" reversible="false" fast="false" fbc:lowerFluxBound="FB4N0" fbc:upperFluxBound="FB6N1000">
        <notes>
          <body xmlns="http://www.w3.org/1999/xhtml">
            <p>References:KAAS</p>
          </body>
        </notes>
        <annotation xmlns:sbml="http://www.sbml.org/sbml/level3/version1/core">
          <rdf:RDF xmlns:rdf="http://www.w3.org/1999/02/22-rdf-syntax-ns#" xmlns:dcterms="http://purl.org/dc/terms/" xmlns:vCard="http://www.w3.org/2001/vcard-rdf/3.0#" xmlns:vCard4="http://www.w3.org/2006/vcard/ns#" xmlns:bqbiol="http://biomodels.net/biology-qualifiers/" xmlns:bqmodel="http://biomodels.net/model-qualifiers/">
            <rdf:Description rdf:about="#SLI0830">
              <bqbiol:is>
                <rdf:Bag>
                  <rdf:li rdf:resource="http://identifiers.org/ec-code/3.1.3.5"/>
                </rdf:Bag>
              </bqbiol:is>
            </rdf:Description>
          </rdf:RDF>
        </annotation>
        <listOfReactants>
          <speciesReference species="M_h2o__91__c__93__" stoichiometry="1" constant="true"/>
          <speciesReference species="M_nmn__91__c__93__" stoichiometry="1" constant="true"/>
        </listOfReactants>
        <listOfProducts>
          <speciesReference species="M_pi__91__c__93__" stoichiometry="1" constant="true"/>
          <speciesReference species="M_nnr__91__c__93__" stoichiometry="1" constant="true"/>
        </listOfProducts>
        <fbc:geneProductAssociation>
          <fbc:or>
            <fbc:geneProductRef fbc:geneProduct="G_Aurli1_136912"/>
            <fbc:geneProductRef fbc:geneProduct="G_Aurli1_74008"/>
            <fbc:geneProductRef fbc:geneProduct="G_Aurli1_131181"/>
            <fbc:geneProductRef fbc:geneProduct="G_Aurli1_125257"/>
          </fbc:or>
        </fbc:geneProductAssociation>
      </reaction>
      <reaction metaid="SLI0831" id="SLI0831" name="5-nucleotidase" reversible="false" fast="false" fbc:lowerFluxBound="FB4N0" fbc:upperFluxBound="FB6N1000">
        <notes>
          <body xmlns="http://www.w3.org/1999/xhtml">
            <p>References:KAAS</p>
          </body>
        </notes>
        <annotation xmlns:sbml="http://www.sbml.org/sbml/level3/version1/core">
          <rdf:RDF xmlns:rdf="http://www.w3.org/1999/02/22-rdf-syntax-ns#" xmlns:dcterms="http://purl.org/dc/terms/" xmlns:vCard="http://www.w3.org/2001/vcard-rdf/3.0#" xmlns:vCard4="http://www.w3.org/2006/vcard/ns#" xmlns:bqbiol="http://biomodels.net/biology-qualifiers/" xmlns:bqmodel="http://biomodels.net/model-qualifiers/">
            <rdf:Description rdf:about="#SLI0831">
              <bqbiol:is>
                <rdf:Bag>
                  <rdf:li rdf:resource="http://identifiers.org/ec-code/3.1.3.5"/>
                </rdf:Bag>
              </bqbiol:is>
            </rdf:Description>
          </rdf:RDF>
        </annotation>
        <listOfReactants>
          <speciesReference species="M_h2o__91__e__93__" stoichiometry="1" constant="true"/>
          <speciesReference species="M_nmn__91__e__93__" stoichiometry="1" constant="true"/>
        </listOfReactants>
        <listOfProducts>
          <speciesReference species="M_pi__91__e__93__" stoichiometry="1" constant="true"/>
          <speciesReference species="M_nnr__91__e__93__" stoichiometry="1" constant="true"/>
        </listOfProducts>
        <fbc:geneProductAssociation>
          <fbc:geneProductRef fbc:geneProduct="G_Aurli1_74008"/>
        </fbc:geneProductAssociation>
      </reaction>
      <reaction metaid="SLI0832" id="SLI0832" name="NAD[c] + diphosphatase" reversible="false" fast="false" fbc:lowerFluxBound="FB4N0" fbc:upperFluxBound="FB6N1000">
        <notes>
          <body xmlns="http://www.w3.org/1999/xhtml">
            <p>References:KAAS</p>
          </body>
        </notes>
        <annotation xmlns:sbml="http://www.sbml.org/sbml/level3/version1/core">
          <rdf:RDF xmlns:rdf="http://www.w3.org/1999/02/22-rdf-syntax-ns#" xmlns:dcterms="http://purl.org/dc/terms/" xmlns:vCard="http://www.w3.org/2001/vcard-rdf/3.0#" xmlns:vCard4="http://www.w3.org/2006/vcard/ns#" xmlns:bqbiol="http://biomodels.net/biology-qualifiers/" xmlns:bqmodel="http://biomodels.net/model-qualifiers/">
            <rdf:Description rdf:about="#SLI0832">
              <bqbiol:is>
                <rdf:Bag>
                  <rdf:li rdf:resource="http://identifiers.org/ec-code/3.6.1.22"/>
                </rdf:Bag>
              </bqbiol:is>
            </rdf:Description>
          </rdf:RDF>
        </annotation>
        <listOfReactants>
          <speciesReference species="M_h2o__91__c__93__" stoichiometry="1" constant="true"/>
          <speciesReference species="M_nad__91__c__93__" stoichiometry="1" constant="true"/>
        </listOfReactants>
        <listOfProducts>
          <speciesReference species="M_h__91__c__93__" stoichiometry="2" constant="true"/>
          <speciesReference species="M_amp__91__c__93__" stoichiometry="1" constant="true"/>
          <speciesReference species="M_nmn__91__c__93__" stoichiometry="1" constant="true"/>
        </listOfProducts>
        <fbc:geneProductAssociation>
          <fbc:geneProductRef fbc:geneProduct="G_Aurli1_64907"/>
        </fbc:geneProductAssociation>
      </reaction>
      <reaction metaid="SLI0833" id="SLI0833" name="Nicotinamide amidohydrolase" reversible="false" fast="false" fbc:lowerFluxBound="FB4N0" fbc:upperFluxBound="FB6N1000">
        <notes>
          <body xmlns="http://www.w3.org/1999/xhtml">
            <p>References:KAAS</p>
            <p>NOTES: MetaCyc</p>
          </body>
        </notes>
        <annotation xmlns:sbml="http://www.sbml.org/sbml/level3/version1/core">
          <rdf:RDF xmlns:rdf="http://www.w3.org/1999/02/22-rdf-syntax-ns#" xmlns:dcterms="http://purl.org/dc/terms/" xmlns:vCard="http://www.w3.org/2001/vcard-rdf/3.0#" xmlns:vCard4="http://www.w3.org/2006/vcard/ns#" xmlns:bqbiol="http://biomodels.net/biology-qualifiers/" xmlns:bqmodel="http://biomodels.net/model-qualifiers/">
            <rdf:Description rdf:about="#SLI0833">
              <bqbiol:is>
                <rdf:Bag>
                  <rdf:li rdf:resource="http://identifiers.org/ec-code/3.5.1.19"/>
                </rdf:Bag>
              </bqbiol:is>
            </rdf:Description>
          </rdf:RDF>
        </annotation>
        <listOfReactants>
          <speciesReference species="M_h2o__91__c__93__" stoichiometry="1" constant="true"/>
          <speciesReference species="M_nicd__91__c__93__" stoichiometry="1" constant="true"/>
        </listOfReactants>
        <listOfProducts>
          <speciesReference species="M_nh3__91__c__93__" stoichiometry="1" constant="true"/>
          <speciesReference species="M_nica__91__c__93__" stoichiometry="1" constant="true"/>
        </listOfProducts>
        <fbc:geneProductAssociation>
          <fbc:geneProductRef fbc:geneProduct="G_Aurli1_69238"/>
        </fbc:geneProductAssociation>
      </reaction>
      <reaction metaid="SLI0834" id="SLI0834" name="Nicotinamide amidohydrolase" reversible="false" fast="false" fbc:lowerFluxBound="FB4N0" fbc:upperFluxBound="FB6N1000">
        <notes>
          <body xmlns="http://www.w3.org/1999/xhtml">
            <p>References:KAAS</p>
            <p>NOTES: MetaCyc</p>
          </body>
        </notes>
        <annotation xmlns:sbml="http://www.sbml.org/sbml/level3/version1/core">
          <rdf:RDF xmlns:rdf="http://www.w3.org/1999/02/22-rdf-syntax-ns#" xmlns:dcterms="http://purl.org/dc/terms/" xmlns:vCard="http://www.w3.org/2001/vcard-rdf/3.0#" xmlns:vCard4="http://www.w3.org/2006/vcard/ns#" xmlns:bqbiol="http://biomodels.net/biology-qualifiers/" xmlns:bqmodel="http://biomodels.net/model-qualifiers/">
            <rdf:Description rdf:about="#SLI0834">
              <bqbiol:is>
                <rdf:Bag>
                  <rdf:li rdf:resource="http://identifiers.org/ec-code/3.5.1.19"/>
                </rdf:Bag>
              </bqbiol:is>
            </rdf:Description>
          </rdf:RDF>
        </annotation>
        <listOfReactants>
          <speciesReference species="M_h2o__91__e__93__" stoichiometry="1" constant="true"/>
          <speciesReference species="M_nicd__91__e__93__" stoichiometry="1" constant="true"/>
        </listOfReactants>
        <listOfProducts>
          <speciesReference species="M_nh3__91__e__93__" stoichiometry="1" constant="true"/>
          <speciesReference species="M_nica__91__e__93__" stoichiometry="1" constant="true"/>
        </listOfProducts>
        <fbc:geneProductAssociation>
          <fbc:geneProductRef fbc:geneProduct="G_Aurli1_69238"/>
        </fbc:geneProductAssociation>
      </reaction>
      <reaction metaid="SLI0835" id="SLI0835" name="NAD-dependent histone deacetylase SIR2" reversible="true" fast="false" fbc:lowerFluxBound="FB1N1000" fbc:upperFluxBound="FB6N1000">
        <notes>
          <body xmlns="http://www.w3.org/1999/xhtml">
            <p>References:KAAS</p>
            <p>NOTES: MetaCyc</p>
          </body>
        </notes>
        <annotation xmlns:sbml="http://www.sbml.org/sbml/level3/version1/core">
          <rdf:RDF xmlns:rdf="http://www.w3.org/1999/02/22-rdf-syntax-ns#" xmlns:dcterms="http://purl.org/dc/terms/" xmlns:vCard="http://www.w3.org/2001/vcard-rdf/3.0#" xmlns:vCard4="http://www.w3.org/2006/vcard/ns#" xmlns:bqbiol="http://biomodels.net/biology-qualifiers/" xmlns:bqmodel="http://biomodels.net/model-qualifiers/">
            <rdf:Description rdf:about="#SLI0835">
              <bqbiol:is>
                <rdf:Bag>
                  <rdf:li rdf:resource="http://identifiers.org/ec-code/3.5.1.-"/>
                </rdf:Bag>
              </bqbiol:is>
            </rdf:Description>
          </rdf:RDF>
        </annotation>
        <listOfReactants>
          <speciesReference species="M_h__91__c__93__" stoichiometry="1" constant="true"/>
          <speciesReference species="M_adprib__91__c__93__" stoichiometry="1" constant="true"/>
          <speciesReference species="M_nicd__91__c__93__" stoichiometry="1" constant="true"/>
        </listOfReactants>
        <listOfProducts>
          <speciesReference species="M_h2o__91__c__93__" stoichiometry="1" constant="true"/>
          <speciesReference species="M_nad__91__c__93__" stoichiometry="1" constant="true"/>
        </listOfProducts>
        <fbc:geneProductAssociation>
          <fbc:or>
            <fbc:geneProductRef fbc:geneProduct="G_Aurli1_68806"/>
            <fbc:geneProductRef fbc:geneProduct="G_Aurli1_55668"/>
            <fbc:geneProductRef fbc:geneProduct="G_Aurli1_117908"/>
          </fbc:or>
        </fbc:geneProductAssociation>
      </reaction>
      <reaction metaid="SLI0836" id="SLI0836" name="NAD[c] + kinase" reversible="false" fast="false" fbc:lowerFluxBound="FB4N0" fbc:upperFluxBound="FB6N1000">
        <notes>
          <body xmlns="http://www.w3.org/1999/xhtml">
            <p>References:iCY1106</p>
          </body>
        </notes>
        <annotation xmlns:sbml="http://www.sbml.org/sbml/level3/version1/core">
          <rdf:RDF xmlns:rdf="http://www.w3.org/1999/02/22-rdf-syntax-ns#" xmlns:dcterms="http://purl.org/dc/terms/" xmlns:vCard="http://www.w3.org/2001/vcard-rdf/3.0#" xmlns:vCard4="http://www.w3.org/2006/vcard/ns#" xmlns:bqbiol="http://biomodels.net/biology-qualifiers/" xmlns:bqmodel="http://biomodels.net/model-qualifiers/">
            <rdf:Description rdf:about="#SLI0836">
              <bqbiol:is>
                <rdf:Bag>
                  <rdf:li rdf:resource="http://identifiers.org/ec-code/2.7.1.23"/>
                </rdf:Bag>
              </bqbiol:is>
            </rdf:Description>
          </rdf:RDF>
        </annotation>
        <listOfReactants>
          <speciesReference species="M_atp__91__c__93__" stoichiometry="1" constant="true"/>
          <speciesReference species="M_nad__91__c__93__" stoichiometry="1" constant="true"/>
        </listOfReactants>
        <listOfProducts>
          <speciesReference species="M_h__91__c__93__" stoichiometry="1" constant="true"/>
          <speciesReference species="M_adp__91__c__93__" stoichiometry="1" constant="true"/>
          <speciesReference species="M_nadp__91__c__93__" stoichiometry="1" constant="true"/>
        </listOfProducts>
        <fbc:geneProductAssociation>
          <fbc:geneProductRef fbc:geneProduct="G_Aurli1_141772"/>
        </fbc:geneProductAssociation>
      </reaction>
      <reaction metaid="SLI0837" id="SLI0837" name="NAD transhydrogenase" reversible="false" fast="false" fbc:lowerFluxBound="FB4N0" fbc:upperFluxBound="FB6N1000">
        <notes>
          <body xmlns="http://www.w3.org/1999/xhtml">
            <p>References:KAAS</p>
            <p>NOTES: MetaCyc</p>
          </body>
        </notes>
        <annotation xmlns:sbml="http://www.sbml.org/sbml/level3/version1/core">
          <rdf:RDF xmlns:rdf="http://www.w3.org/1999/02/22-rdf-syntax-ns#" xmlns:dcterms="http://purl.org/dc/terms/" xmlns:vCard="http://www.w3.org/2001/vcard-rdf/3.0#" xmlns:vCard4="http://www.w3.org/2006/vcard/ns#" xmlns:bqbiol="http://biomodels.net/biology-qualifiers/" xmlns:bqmodel="http://biomodels.net/model-qualifiers/">
            <rdf:Description rdf:about="#SLI0837">
              <bqbiol:is>
                <rdf:Bag>
                  <rdf:li rdf:resource="http://identifiers.org/ec-code/1.6.1.2"/>
                </rdf:Bag>
              </bqbiol:is>
            </rdf:Description>
          </rdf:RDF>
        </annotation>
        <listOfReactants>
          <speciesReference species="M_nad__91__c__93__" stoichiometry="1" constant="true"/>
          <speciesReference species="M_nadph__91__c__93__" stoichiometry="1" constant="true"/>
        </listOfReactants>
        <listOfProducts>
          <speciesReference species="M_nadh__91__c__93__" stoichiometry="1" constant="true"/>
          <speciesReference species="M_nadp__91__c__93__" stoichiometry="1" constant="true"/>
        </listOfProducts>
        <fbc:geneProductAssociation>
          <fbc:geneProductRef fbc:geneProduct="G_Aurli1_47873"/>
        </fbc:geneProductAssociation>
      </reaction>
      <reaction metaid="SLI0838" id="SLI0838" name="ferredoxin-NADP+ reductase" reversible="false" fast="false" fbc:lowerFluxBound="FB4N0" fbc:upperFluxBound="FB6N1000">
        <notes>
          <body xmlns="http://www.w3.org/1999/xhtml">
            <p>References:iCY1106</p>
          </body>
        </notes>
        <annotation xmlns:sbml="http://www.sbml.org/sbml/level3/version1/core">
          <rdf:RDF xmlns:rdf="http://www.w3.org/1999/02/22-rdf-syntax-ns#" xmlns:dcterms="http://purl.org/dc/terms/" xmlns:vCard="http://www.w3.org/2001/vcard-rdf/3.0#" xmlns:vCard4="http://www.w3.org/2006/vcard/ns#" xmlns:bqbiol="http://biomodels.net/biology-qualifiers/" xmlns:bqmodel="http://biomodels.net/model-qualifiers/">
            <rdf:Description rdf:about="#SLI0838">
              <bqbiol:is>
                <rdf:Bag>
                  <rdf:li rdf:resource="http://identifiers.org/ec-code/1.18.1.2"/>
                </rdf:Bag>
              </bqbiol:is>
            </rdf:Description>
          </rdf:RDF>
        </annotation>
        <listOfReactants>
          <speciesReference species="M_h__91__c__93__" stoichiometry="1" constant="true"/>
          <speciesReference species="M_nadp__91__c__93__" stoichiometry="1" constant="true"/>
          <speciesReference species="M_refdox__91__c__93__" stoichiometry="1" constant="true"/>
        </listOfReactants>
        <listOfProducts>
          <speciesReference species="M_nadph__91__c__93__" stoichiometry="1" constant="true"/>
          <speciesReference species="M_oxfdox__91__c__93__" stoichiometry="1" constant="true"/>
        </listOfProducts>
        <fbc:geneProductAssociation>
          <fbc:geneProductRef fbc:geneProduct="G_Aurli1_138203"/>
        </fbc:geneProductAssociation>
      </reaction>
      <reaction metaid="SLI0839" id="SLI0839" name="2,3-Dihydroxy-3-methylbutanoate:NADP+ oxidoreductase" reversible="true" fast="false" fbc:lowerFluxBound="FB1N1000" fbc:upperFluxBound="FB6N1000">
        <notes>
          <body xmlns="http://www.w3.org/1999/xhtml">
            <p>References:KAAS</p>
            <p>NOTES: MetaCyc</p>
          </body>
        </notes>
        <annotation xmlns:sbml="http://www.sbml.org/sbml/level3/version1/core">
          <rdf:RDF xmlns:rdf="http://www.w3.org/1999/02/22-rdf-syntax-ns#" xmlns:dcterms="http://purl.org/dc/terms/" xmlns:vCard="http://www.w3.org/2001/vcard-rdf/3.0#" xmlns:vCard4="http://www.w3.org/2006/vcard/ns#" xmlns:bqbiol="http://biomodels.net/biology-qualifiers/" xmlns:bqmodel="http://biomodels.net/model-qualifiers/">
            <rdf:Description rdf:about="#SLI0839">
              <bqbiol:is>
                <rdf:Bag>
                  <rdf:li rdf:resource="http://identifiers.org/ec-code/1.1.1.86"/>
                </rdf:Bag>
              </bqbiol:is>
            </rdf:Description>
          </rdf:RDF>
        </annotation>
        <listOfReactants>
          <speciesReference species="M_h__91__c__93__" stoichiometry="1" constant="true"/>
          <speciesReference species="M_nadph__91__c__93__" stoichiometry="1" constant="true"/>
          <speciesReference species="M_aclac__91__c__93__" stoichiometry="1" constant="true"/>
        </listOfReactants>
        <listOfProducts>
          <speciesReference species="M_nadp__91__c__93__" stoichiometry="1" constant="true"/>
          <speciesReference species="M_23disote__91__c__93__" stoichiometry="1" constant="true"/>
        </listOfProducts>
        <fbc:geneProductAssociation>
          <fbc:geneProductRef fbc:geneProduct="G_Aurli1_85647"/>
        </fbc:geneProductAssociation>
      </reaction>
      <reaction metaid="SLI0840" id="SLI0840" name="2,3-Dihydroxy-3-methylbutanoate hydro-lyase" reversible="false" fast="false" fbc:lowerFluxBound="FB4N0" fbc:upperFluxBound="FB6N1000">
        <notes>
          <body xmlns="http://www.w3.org/1999/xhtml">
            <p>References:AraGEM</p>
            <p>NOTES: MetaCyc</p>
          </body>
        </notes>
        <annotation xmlns:sbml="http://www.sbml.org/sbml/level3/version1/core">
          <rdf:RDF xmlns:rdf="http://www.w3.org/1999/02/22-rdf-syntax-ns#" xmlns:dcterms="http://purl.org/dc/terms/" xmlns:vCard="http://www.w3.org/2001/vcard-rdf/3.0#" xmlns:vCard4="http://www.w3.org/2006/vcard/ns#" xmlns:bqbiol="http://biomodels.net/biology-qualifiers/" xmlns:bqmodel="http://biomodels.net/model-qualifiers/">
            <rdf:Description rdf:about="#SLI0840">
              <bqbiol:is>
                <rdf:Bag>
                  <rdf:li rdf:resource="http://identifiers.org/ec-code/4.2.1.9"/>
                </rdf:Bag>
              </bqbiol:is>
            </rdf:Description>
          </rdf:RDF>
        </annotation>
        <listOfReactants>
          <speciesReference species="M_23disote__91__c__93__" stoichiometry="1" constant="true"/>
        </listOfReactants>
        <listOfProducts>
          <speciesReference species="M_h2o__91__c__93__" stoichiometry="1" constant="true"/>
          <speciesReference species="M_oival__91__c__93__" stoichiometry="1" constant="true"/>
        </listOfProducts>
        <fbc:geneProductAssociation>
          <fbc:geneProductRef fbc:geneProduct="G_Aurli1_46198"/>
        </fbc:geneProductAssociation>
      </reaction>
      <reaction metaid="SLI0841" id="SLI0841" name="3-methyl-2-oxobutanoate hydroxymethyltransferase" reversible="false" fast="false" fbc:lowerFluxBound="FB4N0" fbc:upperFluxBound="FB6N1000">
        <notes>
          <body xmlns="http://www.w3.org/1999/xhtml">
            <p>References:iCY1106</p>
          </body>
        </notes>
        <annotation xmlns:sbml="http://www.sbml.org/sbml/level3/version1/core">
          <rdf:RDF xmlns:rdf="http://www.w3.org/1999/02/22-rdf-syntax-ns#" xmlns:dcterms="http://purl.org/dc/terms/" xmlns:vCard="http://www.w3.org/2001/vcard-rdf/3.0#" xmlns:vCard4="http://www.w3.org/2006/vcard/ns#" xmlns:bqbiol="http://biomodels.net/biology-qualifiers/" xmlns:bqmodel="http://biomodels.net/model-qualifiers/">
            <rdf:Description rdf:about="#SLI0841">
              <bqbiol:is>
                <rdf:Bag>
                  <rdf:li rdf:resource="http://identifiers.org/ec-code/2.1.2.11"/>
                </rdf:Bag>
              </bqbiol:is>
            </rdf:Description>
          </rdf:RDF>
        </annotation>
        <listOfReactants>
          <speciesReference species="M_h2o__91__c__93__" stoichiometry="1" constant="true"/>
          <speciesReference species="M_metthf__91__c__93__" stoichiometry="1" constant="true"/>
          <speciesReference species="M_oival__91__c__93__" stoichiometry="1" constant="true"/>
        </listOfReactants>
        <listOfProducts>
          <speciesReference species="M_thf__91__c__93__" stoichiometry="1" constant="true"/>
          <speciesReference species="M_akp__91__c__93__" stoichiometry="1" constant="true"/>
        </listOfProducts>
        <fbc:geneProductAssociation>
          <fbc:geneProductRef fbc:geneProduct="G_Aurli1_43118"/>
        </fbc:geneProductAssociation>
      </reaction>
      <reaction metaid="SLI0842" id="SLI0842" name="2-dehydropantoate 2-reductase" reversible="false" fast="false" fbc:lowerFluxBound="FB4N0" fbc:upperFluxBound="FB6N1000">
        <notes>
          <body xmlns="http://www.w3.org/1999/xhtml">
            <p>References:iCY1106</p>
          </body>
        </notes>
        <annotation xmlns:sbml="http://www.sbml.org/sbml/level3/version1/core">
          <rdf:RDF xmlns:rdf="http://www.w3.org/1999/02/22-rdf-syntax-ns#" xmlns:dcterms="http://purl.org/dc/terms/" xmlns:vCard="http://www.w3.org/2001/vcard-rdf/3.0#" xmlns:vCard4="http://www.w3.org/2006/vcard/ns#" xmlns:bqbiol="http://biomodels.net/biology-qualifiers/" xmlns:bqmodel="http://biomodels.net/model-qualifiers/">
            <rdf:Description rdf:about="#SLI0842">
              <bqbiol:is>
                <rdf:Bag>
                  <rdf:li rdf:resource="http://identifiers.org/ec-code/1.1.1.169"/>
                </rdf:Bag>
              </bqbiol:is>
            </rdf:Description>
          </rdf:RDF>
        </annotation>
        <listOfReactants>
          <speciesReference species="M_h__91__m__93__" stoichiometry="1" constant="true"/>
          <speciesReference species="M_nadph__91__m__93__" stoichiometry="1" constant="true"/>
          <speciesReference species="M_akp__91__m__93__" stoichiometry="1" constant="true"/>
        </listOfReactants>
        <listOfProducts>
          <speciesReference species="M_nadp__91__m__93__" stoichiometry="1" constant="true"/>
          <speciesReference species="M_pant__91__m__93__" stoichiometry="1" constant="true"/>
        </listOfProducts>
        <fbc:geneProductAssociation>
          <fbc:geneProductRef fbc:geneProduct="G_Aurli1_48458"/>
        </fbc:geneProductAssociation>
      </reaction>
      <reaction metaid="SLI0843" id="SLI0843" name="2-dehydropantoate 2-reductase" reversible="false" fast="false" fbc:lowerFluxBound="FB4N0" fbc:upperFluxBound="FB6N1000">
        <notes>
          <body xmlns="http://www.w3.org/1999/xhtml">
            <p>References:iCY1106</p>
          </body>
        </notes>
        <annotation xmlns:sbml="http://www.sbml.org/sbml/level3/version1/core">
          <rdf:RDF xmlns:rdf="http://www.w3.org/1999/02/22-rdf-syntax-ns#" xmlns:dcterms="http://purl.org/dc/terms/" xmlns:vCard="http://www.w3.org/2001/vcard-rdf/3.0#" xmlns:vCard4="http://www.w3.org/2006/vcard/ns#" xmlns:bqbiol="http://biomodels.net/biology-qualifiers/" xmlns:bqmodel="http://biomodels.net/model-qualifiers/">
            <rdf:Description rdf:about="#SLI0843">
              <bqbiol:is>
                <rdf:Bag>
                  <rdf:li rdf:resource="http://identifiers.org/ec-code/1.1.1.169"/>
                </rdf:Bag>
              </bqbiol:is>
            </rdf:Description>
          </rdf:RDF>
        </annotation>
        <listOfReactants>
          <speciesReference species="M_h__91__c__93__" stoichiometry="1" constant="true"/>
          <speciesReference species="M_nadph__91__c__93__" stoichiometry="1" constant="true"/>
          <speciesReference species="M_akp__91__c__93__" stoichiometry="1" constant="true"/>
        </listOfReactants>
        <listOfProducts>
          <speciesReference species="M_nadp__91__c__93__" stoichiometry="1" constant="true"/>
          <speciesReference species="M_pant__91__c__93__" stoichiometry="1" constant="true"/>
        </listOfProducts>
        <fbc:geneProductAssociation>
          <fbc:geneProductRef fbc:geneProduct="G_Aurli1_85647"/>
        </fbc:geneProductAssociation>
      </reaction>
      <reaction metaid="SLI0844" id="SLI0844" name="type II pantothenateKinase" reversible="false" fast="false" fbc:lowerFluxBound="FB4N0" fbc:upperFluxBound="FB6N1000">
        <notes>
          <body xmlns="http://www.w3.org/1999/xhtml">
            <p>References:iCY1106</p>
          </body>
        </notes>
        <annotation xmlns:sbml="http://www.sbml.org/sbml/level3/version1/core">
          <rdf:RDF xmlns:rdf="http://www.w3.org/1999/02/22-rdf-syntax-ns#" xmlns:dcterms="http://purl.org/dc/terms/" xmlns:vCard="http://www.w3.org/2001/vcard-rdf/3.0#" xmlns:vCard4="http://www.w3.org/2006/vcard/ns#" xmlns:bqbiol="http://biomodels.net/biology-qualifiers/" xmlns:bqmodel="http://biomodels.net/model-qualifiers/">
            <rdf:Description rdf:about="#SLI0844">
              <bqbiol:is>
                <rdf:Bag>
                  <rdf:li rdf:resource="http://identifiers.org/ec-code/2.7.1.33"/>
                </rdf:Bag>
              </bqbiol:is>
            </rdf:Description>
          </rdf:RDF>
        </annotation>
        <listOfReactants>
          <speciesReference species="M_atp__91__c__93__" stoichiometry="1" constant="true"/>
          <speciesReference species="M_pnto__91__c__93__" stoichiometry="1" constant="true"/>
        </listOfReactants>
        <listOfProducts>
          <speciesReference species="M_h__91__c__93__" stoichiometry="1" constant="true"/>
          <speciesReference species="M_adp__91__c__93__" stoichiometry="1" constant="true"/>
          <speciesReference species="M_ppnto__91__c__93__" stoichiometry="1" constant="true"/>
        </listOfProducts>
        <fbc:geneProductAssociation>
          <fbc:or>
            <fbc:geneProductRef fbc:geneProduct="G_Aurli1_111675"/>
            <fbc:geneProductRef fbc:geneProduct="G_Aurli1_67337"/>
          </fbc:or>
        </fbc:geneProductAssociation>
      </reaction>
      <reaction metaid="SLI0845" id="SLI0845" name="type II pantothenateKinase" reversible="false" fast="false" fbc:lowerFluxBound="FB4N0" fbc:upperFluxBound="FB6N1000">
        <notes>
          <body xmlns="http://www.w3.org/1999/xhtml">
            <p>References:iCY1106</p>
          </body>
        </notes>
        <annotation xmlns:sbml="http://www.sbml.org/sbml/level3/version1/core">
          <rdf:RDF xmlns:rdf="http://www.w3.org/1999/02/22-rdf-syntax-ns#" xmlns:dcterms="http://purl.org/dc/terms/" xmlns:vCard="http://www.w3.org/2001/vcard-rdf/3.0#" xmlns:vCard4="http://www.w3.org/2006/vcard/ns#" xmlns:bqbiol="http://biomodels.net/biology-qualifiers/" xmlns:bqmodel="http://biomodels.net/model-qualifiers/">
            <rdf:Description rdf:about="#SLI0845">
              <bqbiol:is>
                <rdf:Bag>
                  <rdf:li rdf:resource="http://identifiers.org/ec-code/2.7.1.33"/>
                </rdf:Bag>
              </bqbiol:is>
            </rdf:Description>
          </rdf:RDF>
        </annotation>
        <listOfReactants>
          <speciesReference species="M_atp__91__m__93__" stoichiometry="1" constant="true"/>
          <speciesReference species="M_pnto__91__m__93__" stoichiometry="1" constant="true"/>
        </listOfReactants>
        <listOfProducts>
          <speciesReference species="M_adp__91__m__93__" stoichiometry="1" constant="true"/>
          <speciesReference species="M_h__91__m__93__" stoichiometry="1" constant="true"/>
          <speciesReference species="M_ppnto__91__m__93__" stoichiometry="1" constant="true"/>
        </listOfProducts>
        <fbc:geneProductAssociation>
          <fbc:or>
            <fbc:geneProductRef fbc:geneProduct="G_Aurli1_111675"/>
            <fbc:geneProductRef fbc:geneProduct="G_Aurli1_67337"/>
          </fbc:or>
        </fbc:geneProductAssociation>
      </reaction>
      <reaction metaid="SLI0846" id="SLI0846" name="phosphopantothenate-cysteine ligase" reversible="false" fast="false" fbc:lowerFluxBound="FB4N0" fbc:upperFluxBound="FB6N1000">
        <notes>
          <body xmlns="http://www.w3.org/1999/xhtml">
            <p>References:KAAS</p>
          </body>
        </notes>
        <annotation xmlns:sbml="http://www.sbml.org/sbml/level3/version1/core">
          <rdf:RDF xmlns:rdf="http://www.w3.org/1999/02/22-rdf-syntax-ns#" xmlns:dcterms="http://purl.org/dc/terms/" xmlns:vCard="http://www.w3.org/2001/vcard-rdf/3.0#" xmlns:vCard4="http://www.w3.org/2006/vcard/ns#" xmlns:bqbiol="http://biomodels.net/biology-qualifiers/" xmlns:bqmodel="http://biomodels.net/model-qualifiers/">
            <rdf:Description rdf:about="#SLI0846">
              <bqbiol:is>
                <rdf:Bag>
                  <rdf:li rdf:resource="http://identifiers.org/ec-code/6.3.2.5"/>
                </rdf:Bag>
              </bqbiol:is>
            </rdf:Description>
          </rdf:RDF>
        </annotation>
        <listOfReactants>
          <speciesReference species="M_cys__91__c__93__" stoichiometry="1" constant="true"/>
          <speciesReference species="M_ctp__91__c__93__" stoichiometry="1" constant="true"/>
          <speciesReference species="M_ppnto__91__c__93__" stoichiometry="1" constant="true"/>
        </listOfReactants>
        <listOfProducts>
          <speciesReference species="M_h__91__c__93__" stoichiometry="2" constant="true"/>
          <speciesReference species="M_ppi__91__c__93__" stoichiometry="1" constant="true"/>
          <speciesReference species="M_cmp__91__c__93__" stoichiometry="1" constant="true"/>
          <speciesReference species="M_ppntocys__91__c__93__" stoichiometry="1" constant="true"/>
        </listOfProducts>
        <fbc:geneProductAssociation>
          <fbc:geneProductRef fbc:geneProduct="G_Aurli1_138994"/>
        </fbc:geneProductAssociation>
      </reaction>
      <reaction metaid="SLI0847" id="SLI0847" name="halotolerance protein (HAL3A)" reversible="false" fast="false" fbc:lowerFluxBound="FB4N0" fbc:upperFluxBound="FB6N1000">
        <notes>
          <body xmlns="http://www.w3.org/1999/xhtml">
            <p>References:AraGEM</p>
          </body>
        </notes>
        <annotation xmlns:sbml="http://www.sbml.org/sbml/level3/version1/core">
          <rdf:RDF xmlns:rdf="http://www.w3.org/1999/02/22-rdf-syntax-ns#" xmlns:dcterms="http://purl.org/dc/terms/" xmlns:vCard="http://www.w3.org/2001/vcard-rdf/3.0#" xmlns:vCard4="http://www.w3.org/2006/vcard/ns#" xmlns:bqbiol="http://biomodels.net/biology-qualifiers/" xmlns:bqmodel="http://biomodels.net/model-qualifiers/">
            <rdf:Description rdf:about="#SLI0847">
              <bqbiol:is>
                <rdf:Bag>
                  <rdf:li rdf:resource="http://identifiers.org/ec-code/4.1.1.36"/>
                </rdf:Bag>
              </bqbiol:is>
            </rdf:Description>
          </rdf:RDF>
        </annotation>
        <listOfReactants>
          <speciesReference species="M_h__91__c__93__" stoichiometry="1" constant="true"/>
          <speciesReference species="M_ppntocys__91__c__93__" stoichiometry="1" constant="true"/>
        </listOfReactants>
        <listOfProducts>
          <speciesReference species="M_co2__91__c__93__" stoichiometry="1" constant="true"/>
          <speciesReference species="M_ppthe__91__c__93__" stoichiometry="1" constant="true"/>
        </listOfProducts>
        <fbc:geneProductAssociation>
          <fbc:geneProductRef fbc:geneProduct="G_Aurli1_45323"/>
        </fbc:geneProductAssociation>
      </reaction>
      <reaction metaid="SLI0848" id="SLI0848" name="halotolerance protein (HAL3A)" reversible="false" fast="false" fbc:lowerFluxBound="FB4N0" fbc:upperFluxBound="FB6N1000">
        <notes>
          <body xmlns="http://www.w3.org/1999/xhtml">
            <p>References:AraGEM</p>
          </body>
        </notes>
        <annotation xmlns:sbml="http://www.sbml.org/sbml/level3/version1/core">
          <rdf:RDF xmlns:rdf="http://www.w3.org/1999/02/22-rdf-syntax-ns#" xmlns:dcterms="http://purl.org/dc/terms/" xmlns:vCard="http://www.w3.org/2001/vcard-rdf/3.0#" xmlns:vCard4="http://www.w3.org/2006/vcard/ns#" xmlns:bqbiol="http://biomodels.net/biology-qualifiers/" xmlns:bqmodel="http://biomodels.net/model-qualifiers/">
            <rdf:Description rdf:about="#SLI0848">
              <bqbiol:is>
                <rdf:Bag>
                  <rdf:li rdf:resource="http://identifiers.org/ec-code/4.1.1.36"/>
                </rdf:Bag>
              </bqbiol:is>
            </rdf:Description>
          </rdf:RDF>
        </annotation>
        <listOfReactants>
          <speciesReference species="M_h__91__e__93__" stoichiometry="1" constant="true"/>
          <speciesReference species="M_ppntocys__91__e__93__" stoichiometry="1" constant="true"/>
        </listOfReactants>
        <listOfProducts>
          <speciesReference species="M_co2__91__e__93__" stoichiometry="1" constant="true"/>
          <speciesReference species="M_ppthe__91__e__93__" stoichiometry="1" constant="true"/>
        </listOfProducts>
        <fbc:geneProductAssociation>
          <fbc:geneProductRef fbc:geneProduct="G_Aurli1_45323"/>
        </fbc:geneProductAssociation>
      </reaction>
      <reaction metaid="SLI0849" id="SLI0849" name="phosphopantetheine adenylyltransferase" reversible="false" fast="false" fbc:lowerFluxBound="FB4N0" fbc:upperFluxBound="FB6N1000">
        <notes>
          <body xmlns="http://www.w3.org/1999/xhtml">
            <p>References:iCY1106</p>
          </body>
        </notes>
        <annotation xmlns:sbml="http://www.sbml.org/sbml/level3/version1/core">
          <rdf:RDF xmlns:rdf="http://www.w3.org/1999/02/22-rdf-syntax-ns#" xmlns:dcterms="http://purl.org/dc/terms/" xmlns:vCard="http://www.w3.org/2001/vcard-rdf/3.0#" xmlns:vCard4="http://www.w3.org/2006/vcard/ns#" xmlns:bqbiol="http://biomodels.net/biology-qualifiers/" xmlns:bqmodel="http://biomodels.net/model-qualifiers/">
            <rdf:Description rdf:about="#SLI0849">
              <bqbiol:is>
                <rdf:Bag>
                  <rdf:li rdf:resource="http://identifiers.org/ec-code/2.7.7.3"/>
                </rdf:Bag>
              </bqbiol:is>
            </rdf:Description>
          </rdf:RDF>
        </annotation>
        <listOfReactants>
          <speciesReference species="M_atp__91__c__93__" stoichiometry="1" constant="true"/>
          <speciesReference species="M_ppthe__91__c__93__" stoichiometry="1" constant="true"/>
        </listOfReactants>
        <listOfProducts>
          <speciesReference species="M_ppi__91__c__93__" stoichiometry="1" constant="true"/>
          <speciesReference species="M_dpcoa__91__c__93__" stoichiometry="1" constant="true"/>
        </listOfProducts>
        <fbc:geneProductAssociation>
          <fbc:or>
            <fbc:geneProductRef fbc:geneProduct="G_Aurli1_44124"/>
            <fbc:geneProductRef fbc:geneProduct="G_Aurli1_46834"/>
          </fbc:or>
        </fbc:geneProductAssociation>
      </reaction>
      <reaction metaid="SLI0850" id="SLI0850" name="Dephospho-CoA kinase" reversible="false" fast="false" fbc:lowerFluxBound="FB4N0" fbc:upperFluxBound="FB6N1000">
        <notes>
          <body xmlns="http://www.w3.org/1999/xhtml">
            <p>References:iCY1106</p>
          </body>
        </notes>
        <annotation xmlns:sbml="http://www.sbml.org/sbml/level3/version1/core">
          <rdf:RDF xmlns:rdf="http://www.w3.org/1999/02/22-rdf-syntax-ns#" xmlns:dcterms="http://purl.org/dc/terms/" xmlns:vCard="http://www.w3.org/2001/vcard-rdf/3.0#" xmlns:vCard4="http://www.w3.org/2006/vcard/ns#" xmlns:bqbiol="http://biomodels.net/biology-qualifiers/" xmlns:bqmodel="http://biomodels.net/model-qualifiers/">
            <rdf:Description rdf:about="#SLI0850">
              <bqbiol:is>
                <rdf:Bag>
                  <rdf:li rdf:resource="http://identifiers.org/ec-code/2.7.1.24"/>
                </rdf:Bag>
              </bqbiol:is>
            </rdf:Description>
          </rdf:RDF>
        </annotation>
        <listOfReactants>
          <speciesReference species="M_atp__91__c__93__" stoichiometry="1" constant="true"/>
          <speciesReference species="M_dpcoa__91__c__93__" stoichiometry="1" constant="true"/>
        </listOfReactants>
        <listOfProducts>
          <speciesReference species="M_h__91__c__93__" stoichiometry="1" constant="true"/>
          <speciesReference species="M_adp__91__c__93__" stoichiometry="1" constant="true"/>
          <speciesReference species="M_coa__91__c__93__" stoichiometry="1" constant="true"/>
        </listOfProducts>
        <fbc:geneProductAssociation>
          <fbc:or>
            <fbc:geneProductRef fbc:geneProduct="G_Aurli1_45770"/>
            <fbc:geneProductRef fbc:geneProduct="G_Aurli1_46834"/>
          </fbc:or>
        </fbc:geneProductAssociation>
      </reaction>
      <reaction metaid="SLI0851" id="SLI0851" name="holo-[acyl-carrier protein] synthase; 4-phosphopantetheinyl transferase" reversible="false" fast="false" fbc:lowerFluxBound="FB4N0" fbc:upperFluxBound="FB6N1000">
        <notes>
          <body xmlns="http://www.w3.org/1999/xhtml">
            <p>References:KAAS</p>
          </body>
        </notes>
        <annotation xmlns:sbml="http://www.sbml.org/sbml/level3/version1/core">
          <rdf:RDF xmlns:rdf="http://www.w3.org/1999/02/22-rdf-syntax-ns#" xmlns:dcterms="http://purl.org/dc/terms/" xmlns:vCard="http://www.w3.org/2001/vcard-rdf/3.0#" xmlns:vCard4="http://www.w3.org/2006/vcard/ns#" xmlns:bqbiol="http://biomodels.net/biology-qualifiers/" xmlns:bqmodel="http://biomodels.net/model-qualifiers/">
            <rdf:Description rdf:about="#SLI0851">
              <bqbiol:is>
                <rdf:Bag>
                  <rdf:li rdf:resource="http://identifiers.org/ec-code/2.7.8.7"/>
                  <rdf:li rdf:resource="http://identifiers.org/ec-code/2.7.8.-"/>
                </rdf:Bag>
              </bqbiol:is>
            </rdf:Description>
          </rdf:RDF>
        </annotation>
        <listOfReactants>
          <speciesReference species="M_h2o__91__c__93__" stoichiometry="1" constant="true"/>
          <speciesReference species="M_coa__91__c__93__" stoichiometry="1" constant="true"/>
          <speciesReference species="M_apoacp__91__c__93__" stoichiometry="1" constant="true"/>
        </listOfReactants>
        <listOfProducts>
          <speciesReference species="M_h__91__c__93__" stoichiometry="1" constant="true"/>
          <speciesReference species="M_pap__91__c__93__" stoichiometry="1" constant="true"/>
          <speciesReference species="M_acp__91__c__93__" stoichiometry="1" constant="true"/>
        </listOfProducts>
        <fbc:geneProductAssociation>
          <fbc:or>
            <fbc:geneProductRef fbc:geneProduct="G_Aurli1_30018"/>
            <fbc:geneProductRef fbc:geneProduct="G_Aurli1_53311"/>
          </fbc:or>
        </fbc:geneProductAssociation>
      </reaction>
      <reaction metaid="SLI0852" id="SLI0852" name="B-ketoacyl-ACP synthase (c10,0), fatty acyl CoA synthase" reversible="false" fast="false" fbc:lowerFluxBound="FB4N0" fbc:upperFluxBound="FB6N1000">
        <notes>
          <body xmlns="http://www.w3.org/1999/xhtml">
            <p>References:iCY1106</p>
            <p>NOTES: GO</p>
          </body>
        </notes>
        <annotation xmlns:sbml="http://www.sbml.org/sbml/level3/version1/core">
          <rdf:RDF xmlns:rdf="http://www.w3.org/1999/02/22-rdf-syntax-ns#" xmlns:dcterms="http://purl.org/dc/terms/" xmlns:vCard="http://www.w3.org/2001/vcard-rdf/3.0#" xmlns:vCard4="http://www.w3.org/2006/vcard/ns#" xmlns:bqbiol="http://biomodels.net/biology-qualifiers/" xmlns:bqmodel="http://biomodels.net/model-qualifiers/">
            <rdf:Description rdf:about="#SLI0852">
              <bqbiol:is>
                <rdf:Bag>
                  <rdf:li rdf:resource="http://identifiers.org/ec-code/1.1.1.100"/>
                </rdf:Bag>
              </bqbiol:is>
            </rdf:Description>
          </rdf:RDF>
        </annotation>
        <listOfReactants>
          <speciesReference species="M_h__91__c__93__" stoichiometry="6" constant="true"/>
          <speciesReference species="M_nadph__91__c__93__" stoichiometry="4" constant="true"/>
          <speciesReference species="M_malcoa__91__c__93__" stoichiometry="3" constant="true"/>
        </listOfReactants>
        <listOfProducts>
          <speciesReference species="M_h2o__91__c__93__" stoichiometry="2" constant="true"/>
          <speciesReference species="M_nadp__91__c__93__" stoichiometry="4" constant="true"/>
          <speciesReference species="M_coa__91__c__93__" stoichiometry="2" constant="true"/>
          <speciesReference species="M_co2__91__c__93__" stoichiometry="2" constant="true"/>
          <speciesReference species="M_chcoa__91__c__93__" stoichiometry="1" constant="true"/>
        </listOfProducts>
        <fbc:geneProductAssociation>
          <fbc:or>
            <fbc:geneProductRef fbc:geneProduct="G_Aurli1_11390"/>
            <fbc:geneProductRef fbc:geneProduct="G_Aurli1_126174"/>
            <fbc:geneProductRef fbc:geneProduct="G_Aurli1_92981"/>
          </fbc:or>
        </fbc:geneProductAssociation>
      </reaction>
      <reaction metaid="SLI0853" id="SLI0853" name="B-ketoacyl-ACP synthase (c10,0), fatty acyl CoA synthase" reversible="false" fast="false" fbc:lowerFluxBound="FB4N0" fbc:upperFluxBound="FB6N1000">
        <notes>
          <body xmlns="http://www.w3.org/1999/xhtml">
            <p>References:iCY1106</p>
          </body>
        </notes>
        <annotation xmlns:sbml="http://www.sbml.org/sbml/level3/version1/core">
          <rdf:RDF xmlns:rdf="http://www.w3.org/1999/02/22-rdf-syntax-ns#" xmlns:dcterms="http://purl.org/dc/terms/" xmlns:vCard="http://www.w3.org/2001/vcard-rdf/3.0#" xmlns:vCard4="http://www.w3.org/2006/vcard/ns#" xmlns:bqbiol="http://biomodels.net/biology-qualifiers/" xmlns:bqmodel="http://biomodels.net/model-qualifiers/">
            <rdf:Description rdf:about="#SLI0853">
              <bqbiol:is>
                <rdf:Bag>
                  <rdf:li rdf:resource="http://identifiers.org/ec-code/1.1.1.100"/>
                </rdf:Bag>
              </bqbiol:is>
            </rdf:Description>
          </rdf:RDF>
        </annotation>
        <listOfReactants>
          <speciesReference species="M_h__91__m__93__" stoichiometry="6" constant="true"/>
          <speciesReference species="M_nadph__91__m__93__" stoichiometry="4" constant="true"/>
          <speciesReference species="M_malcoa__91__m__93__" stoichiometry="3" constant="true"/>
        </listOfReactants>
        <listOfProducts>
          <speciesReference species="M_h2o__91__m__93__" stoichiometry="2" constant="true"/>
          <speciesReference species="M_coa__91__m__93__" stoichiometry="2" constant="true"/>
          <speciesReference species="M_co2__91__m__93__" stoichiometry="2" constant="true"/>
          <speciesReference species="M_nadp__91__m__93__" stoichiometry="4" constant="true"/>
          <speciesReference species="M_chcoa__91__m__93__" stoichiometry="1" constant="true"/>
        </listOfProducts>
        <fbc:geneProductAssociation>
          <fbc:or>
            <fbc:geneProductRef fbc:geneProduct="G_Aurli1_11390"/>
            <fbc:geneProductRef fbc:geneProduct="G_Aurli1_126174"/>
            <fbc:geneProductRef fbc:geneProduct="G_Aurli1_92981"/>
          </fbc:or>
        </fbc:geneProductAssociation>
      </reaction>
      <reaction metaid="SLI0854" id="SLI0854" name="8-Amino-7-oxononanoate synthase" reversible="false" fast="false" fbc:lowerFluxBound="FB4N0" fbc:upperFluxBound="FB6N1000">
        <notes>
          <body xmlns="http://www.w3.org/1999/xhtml">
            <p>References:iCY1106</p>
          </body>
        </notes>
        <annotation xmlns:sbml="http://www.sbml.org/sbml/level3/version1/core">
          <rdf:RDF xmlns:rdf="http://www.w3.org/1999/02/22-rdf-syntax-ns#" xmlns:dcterms="http://purl.org/dc/terms/" xmlns:vCard="http://www.w3.org/2001/vcard-rdf/3.0#" xmlns:vCard4="http://www.w3.org/2006/vcard/ns#" xmlns:bqbiol="http://biomodels.net/biology-qualifiers/" xmlns:bqmodel="http://biomodels.net/model-qualifiers/">
            <rdf:Description rdf:about="#SLI0854">
              <bqbiol:is>
                <rdf:Bag>
                  <rdf:li rdf:resource="http://identifiers.org/ec-code/2.3.1.47"/>
                </rdf:Bag>
              </bqbiol:is>
            </rdf:Description>
          </rdf:RDF>
        </annotation>
        <listOfReactants>
          <speciesReference species="M_h__91__c__93__" stoichiometry="1" constant="true"/>
          <speciesReference species="M_ala__91__c__93__" stoichiometry="1" constant="true"/>
          <speciesReference species="M_chcoa__91__c__93__" stoichiometry="1" constant="true"/>
        </listOfReactants>
        <listOfProducts>
          <speciesReference species="M_coa__91__c__93__" stoichiometry="1" constant="true"/>
          <speciesReference species="M_co2__91__c__93__" stoichiometry="1" constant="true"/>
          <speciesReference species="M_aona__91__c__93__" stoichiometry="1" constant="true"/>
        </listOfProducts>
        <fbc:geneProductAssociation>
          <fbc:geneProductRef fbc:geneProduct="G_Aurli1_43258"/>
        </fbc:geneProductAssociation>
      </reaction>
      <reaction metaid="SLI0855" id="SLI0855" name="Adenosylmethionine-8-amino-7-oxononanoate transaminase" reversible="false" fast="false" fbc:lowerFluxBound="FB4N0" fbc:upperFluxBound="FB6N1000">
        <notes>
          <body xmlns="http://www.w3.org/1999/xhtml">
            <p>References:KAAS</p>
          </body>
        </notes>
        <annotation xmlns:sbml="http://www.sbml.org/sbml/level3/version1/core">
          <rdf:RDF xmlns:rdf="http://www.w3.org/1999/02/22-rdf-syntax-ns#" xmlns:dcterms="http://purl.org/dc/terms/" xmlns:vCard="http://www.w3.org/2001/vcard-rdf/3.0#" xmlns:vCard4="http://www.w3.org/2006/vcard/ns#" xmlns:bqbiol="http://biomodels.net/biology-qualifiers/" xmlns:bqmodel="http://biomodels.net/model-qualifiers/">
            <rdf:Description rdf:about="#SLI0855">
              <bqbiol:is>
                <rdf:Bag>
                  <rdf:li rdf:resource="http://identifiers.org/ec-code/2.6.1.62"/>
                </rdf:Bag>
              </bqbiol:is>
            </rdf:Description>
          </rdf:RDF>
        </annotation>
        <listOfReactants>
          <speciesReference species="M_sam__91__m__93__" stoichiometry="1" constant="true"/>
          <speciesReference species="M_aona__91__m__93__" stoichiometry="1" constant="true"/>
        </listOfReactants>
        <listOfProducts>
          <speciesReference species="M_danna__91__m__93__" stoichiometry="1" constant="true"/>
          <speciesReference species="M_samob__91__m__93__" stoichiometry="1" constant="true"/>
        </listOfProducts>
        <fbc:geneProductAssociation>
          <fbc:or>
            <fbc:geneProductRef fbc:geneProduct="G_Aurli1_139967"/>
            <fbc:geneProductRef fbc:geneProduct="G_Aurli1_46521"/>
          </fbc:or>
        </fbc:geneProductAssociation>
      </reaction>
      <reaction metaid="SLI0856" id="SLI0856" name="Dethiobiotin synthetase" reversible="false" fast="false" fbc:lowerFluxBound="FB4N0" fbc:upperFluxBound="FB6N1000">
        <notes>
          <body xmlns="http://www.w3.org/1999/xhtml">
            <p>References:KAAS</p>
          </body>
        </notes>
        <annotation xmlns:sbml="http://www.sbml.org/sbml/level3/version1/core">
          <rdf:RDF xmlns:rdf="http://www.w3.org/1999/02/22-rdf-syntax-ns#" xmlns:dcterms="http://purl.org/dc/terms/" xmlns:vCard="http://www.w3.org/2001/vcard-rdf/3.0#" xmlns:vCard4="http://www.w3.org/2006/vcard/ns#" xmlns:bqbiol="http://biomodels.net/biology-qualifiers/" xmlns:bqmodel="http://biomodels.net/model-qualifiers/">
            <rdf:Description rdf:about="#SLI0856">
              <bqbiol:is>
                <rdf:Bag>
                  <rdf:li rdf:resource="http://identifiers.org/ec-code/6.3.3.3"/>
                </rdf:Bag>
              </bqbiol:is>
            </rdf:Description>
          </rdf:RDF>
        </annotation>
        <listOfReactants>
          <speciesReference species="M_atp__91__c__93__" stoichiometry="1" constant="true"/>
          <speciesReference species="M_co2__91__c__93__" stoichiometry="1" constant="true"/>
          <speciesReference species="M_danna__91__c__93__" stoichiometry="1" constant="true"/>
        </listOfReactants>
        <listOfProducts>
          <speciesReference species="M_h__91__c__93__" stoichiometry="3" constant="true"/>
          <speciesReference species="M_adp__91__c__93__" stoichiometry="1" constant="true"/>
          <speciesReference species="M_pi__91__c__93__" stoichiometry="1" constant="true"/>
          <speciesReference species="M_dtb__91__c__93__" stoichiometry="1" constant="true"/>
        </listOfProducts>
        <fbc:geneProductAssociation>
          <fbc:geneProductRef fbc:geneProduct="G_Aurli1_116567"/>
        </fbc:geneProductAssociation>
      </reaction>
      <reaction metaid="SLI0857" id="SLI0857" name="biotin synthase" reversible="false" fast="false" fbc:lowerFluxBound="FB4N0" fbc:upperFluxBound="FB6N1000">
        <notes>
          <body xmlns="http://www.w3.org/1999/xhtml">
            <p>References:iCY1106</p>
          </body>
        </notes>
        <annotation xmlns:sbml="http://www.sbml.org/sbml/level3/version1/core">
          <rdf:RDF xmlns:rdf="http://www.w3.org/1999/02/22-rdf-syntax-ns#" xmlns:dcterms="http://purl.org/dc/terms/" xmlns:vCard="http://www.w3.org/2001/vcard-rdf/3.0#" xmlns:vCard4="http://www.w3.org/2006/vcard/ns#" xmlns:bqbiol="http://biomodels.net/biology-qualifiers/" xmlns:bqmodel="http://biomodels.net/model-qualifiers/">
            <rdf:Description rdf:about="#SLI0857">
              <bqbiol:is>
                <rdf:Bag>
                  <rdf:li rdf:resource="http://identifiers.org/ec-code/2.8.1.6"/>
                </rdf:Bag>
              </bqbiol:is>
            </rdf:Description>
          </rdf:RDF>
        </annotation>
        <listOfReactants>
          <speciesReference species="M_h__91__m__93__" stoichiometry="1" constant="true"/>
          <speciesReference species="M_sam__91__m__93__" stoichiometry="2" constant="true"/>
          <speciesReference species="M_dtb__91__m__93__" stoichiometry="1" constant="true"/>
          <speciesReference species="M_s__91__m__93__" stoichiometry="1" constant="true"/>
        </listOfReactants>
        <listOfProducts>
          <speciesReference species="M_met__91__m__93__" stoichiometry="2" constant="true"/>
          <speciesReference species="M_bt__91__m__93__" stoichiometry="1" constant="true"/>
          <speciesReference species="M_da__91__m__93__" stoichiometry="2" constant="true"/>
        </listOfProducts>
        <fbc:geneProductAssociation>
          <fbc:or>
            <fbc:geneProductRef fbc:geneProduct="G_Aurli1_137208"/>
            <fbc:geneProductRef fbc:geneProduct="G_Aurli1_116918"/>
          </fbc:or>
        </fbc:geneProductAssociation>
      </reaction>
      <reaction metaid="SLI0858" id="SLI0858" name="biotin synthase" reversible="false" fast="false" fbc:lowerFluxBound="FB4N0" fbc:upperFluxBound="FB6N1000">
        <notes>
          <body xmlns="http://www.w3.org/1999/xhtml">
            <p>References:iCY1106</p>
          </body>
        </notes>
        <annotation xmlns:sbml="http://www.sbml.org/sbml/level3/version1/core">
          <rdf:RDF xmlns:rdf="http://www.w3.org/1999/02/22-rdf-syntax-ns#" xmlns:dcterms="http://purl.org/dc/terms/" xmlns:vCard="http://www.w3.org/2001/vcard-rdf/3.0#" xmlns:vCard4="http://www.w3.org/2006/vcard/ns#" xmlns:bqbiol="http://biomodels.net/biology-qualifiers/" xmlns:bqmodel="http://biomodels.net/model-qualifiers/">
            <rdf:Description rdf:about="#SLI0858">
              <bqbiol:is>
                <rdf:Bag>
                  <rdf:li rdf:resource="http://identifiers.org/ec-code/2.8.1.6"/>
                </rdf:Bag>
              </bqbiol:is>
            </rdf:Description>
          </rdf:RDF>
        </annotation>
        <listOfReactants>
          <speciesReference species="M_h__91__c__93__" stoichiometry="1" constant="true"/>
          <speciesReference species="M_sam__91__c__93__" stoichiometry="2" constant="true"/>
          <speciesReference species="M_s__91__c__93__" stoichiometry="1" constant="true"/>
          <speciesReference species="M_dtb__91__c__93__" stoichiometry="1" constant="true"/>
        </listOfReactants>
        <listOfProducts>
          <speciesReference species="M_met__91__c__93__" stoichiometry="2" constant="true"/>
          <speciesReference species="M_bt__91__c__93__" stoichiometry="1" constant="true"/>
          <speciesReference species="M_da__91__c__93__" stoichiometry="2" constant="true"/>
        </listOfProducts>
        <fbc:geneProductAssociation>
          <fbc:or>
            <fbc:geneProductRef fbc:geneProduct="G_Aurli1_10713"/>
            <fbc:geneProductRef fbc:geneProduct="G_Aurli1_137208"/>
          </fbc:or>
        </fbc:geneProductAssociation>
      </reaction>
      <reaction metaid="SLI0859" id="SLI0859" name="biotin--protein ligase" reversible="false" fast="false" fbc:lowerFluxBound="FB4N0" fbc:upperFluxBound="FB6N1000">
        <notes>
          <body xmlns="http://www.w3.org/1999/xhtml">
            <p>References:KAAS</p>
          </body>
        </notes>
        <annotation xmlns:sbml="http://www.sbml.org/sbml/level3/version1/core">
          <rdf:RDF xmlns:rdf="http://www.w3.org/1999/02/22-rdf-syntax-ns#" xmlns:dcterms="http://purl.org/dc/terms/" xmlns:vCard="http://www.w3.org/2001/vcard-rdf/3.0#" xmlns:vCard4="http://www.w3.org/2006/vcard/ns#" xmlns:bqbiol="http://biomodels.net/biology-qualifiers/" xmlns:bqmodel="http://biomodels.net/model-qualifiers/">
            <rdf:Description rdf:about="#SLI0859">
              <bqbiol:is>
                <rdf:Bag>
                  <rdf:li rdf:resource="http://identifiers.org/ec-code/6.3.4.15,6.3.4.9,6.3.4.10,6.3.4.11"/>
                </rdf:Bag>
              </bqbiol:is>
            </rdf:Description>
          </rdf:RDF>
        </annotation>
        <listOfReactants>
          <speciesReference species="M_atp__91__c__93__" stoichiometry="1" constant="true"/>
          <speciesReference species="M_bt__91__c__93__" stoichiometry="1" constant="true"/>
        </listOfReactants>
        <listOfProducts>
          <speciesReference species="M_h__91__c__93__" stoichiometry="1" constant="true"/>
          <speciesReference species="M_ppi__91__c__93__" stoichiometry="1" constant="true"/>
          <speciesReference species="M_btamp__91__c__93__" stoichiometry="1" constant="true"/>
        </listOfProducts>
        <fbc:geneProductAssociation>
          <fbc:geneProductRef fbc:geneProduct="G_Aurli1_42049"/>
        </fbc:geneProductAssociation>
      </reaction>
      <reaction metaid="SLI0860" id="SLI0860" name="biotin--protein ligase" reversible="false" fast="false" fbc:lowerFluxBound="FB4N0" fbc:upperFluxBound="FB6N1000">
        <notes>
          <body xmlns="http://www.w3.org/1999/xhtml">
            <p>References:KAAS</p>
          </body>
        </notes>
        <annotation xmlns:sbml="http://www.sbml.org/sbml/level3/version1/core">
          <rdf:RDF xmlns:rdf="http://www.w3.org/1999/02/22-rdf-syntax-ns#" xmlns:dcterms="http://purl.org/dc/terms/" xmlns:vCard="http://www.w3.org/2001/vcard-rdf/3.0#" xmlns:vCard4="http://www.w3.org/2006/vcard/ns#" xmlns:bqbiol="http://biomodels.net/biology-qualifiers/" xmlns:bqmodel="http://biomodels.net/model-qualifiers/">
            <rdf:Description rdf:about="#SLI0860">
              <bqbiol:is>
                <rdf:Bag>
                  <rdf:li rdf:resource="http://identifiers.org/ec-code/6.3.4.15,6.3.4.9,6.3.4.10,6.3.4.11"/>
                </rdf:Bag>
              </bqbiol:is>
            </rdf:Description>
          </rdf:RDF>
        </annotation>
        <listOfReactants>
          <speciesReference species="M_btamp__91__c__93__" stoichiometry="1" constant="true"/>
        </listOfReactants>
        <listOfProducts>
          <speciesReference species="M_amp__91__c__93__" stoichiometry="1" constant="true"/>
          <speciesReference species="M_bccp__91__c__93__" stoichiometry="1" constant="true"/>
        </listOfProducts>
        <fbc:geneProductAssociation>
          <fbc:geneProductRef fbc:geneProduct="G_Aurli1_42049"/>
        </fbc:geneProductAssociation>
      </reaction>
      <reaction metaid="SLI0861" id="SLI0861" name="Dethiobiotin:sulfur sulfurtransferase" reversible="false" fast="false" fbc:lowerFluxBound="FB4N0" fbc:upperFluxBound="FB6N1000">
        <notes>
          <body xmlns="http://www.w3.org/1999/xhtml">
            <p>References:AraGEM</p>
          </body>
        </notes>
        <annotation xmlns:sbml="http://www.sbml.org/sbml/level3/version1/core">
          <rdf:RDF xmlns:rdf="http://www.w3.org/1999/02/22-rdf-syntax-ns#" xmlns:dcterms="http://purl.org/dc/terms/" xmlns:vCard="http://www.w3.org/2001/vcard-rdf/3.0#" xmlns:vCard4="http://www.w3.org/2006/vcard/ns#" xmlns:bqbiol="http://biomodels.net/biology-qualifiers/" xmlns:bqmodel="http://biomodels.net/model-qualifiers/">
            <rdf:Description rdf:about="#SLI0861">
              <bqbiol:is>
                <rdf:Bag>
                  <rdf:li rdf:resource="http://identifiers.org/ec-code/2.8.1.6"/>
                </rdf:Bag>
              </bqbiol:is>
            </rdf:Description>
          </rdf:RDF>
        </annotation>
        <listOfReactants>
          <speciesReference species="M_h2s__91__c__93__" stoichiometry="1" constant="true"/>
          <speciesReference species="M_sam__91__c__93__" stoichiometry="2" constant="true"/>
          <speciesReference species="M_dtb__91__c__93__" stoichiometry="1" constant="true"/>
        </listOfReactants>
        <listOfProducts>
          <speciesReference species="M_met__91__c__93__" stoichiometry="2" constant="true"/>
          <speciesReference species="M_bt__91__c__93__" stoichiometry="1" constant="true"/>
          <speciesReference species="M_dad5__91__c__93__" stoichiometry="2" constant="true"/>
        </listOfProducts>
        <fbc:geneProductAssociation>
          <fbc:geneProductRef fbc:geneProduct="G_Aurli1_10713"/>
        </fbc:geneProductAssociation>
      </reaction>
      <reaction metaid="SLI0862" id="SLI0862" name="lipoyl synthase" reversible="true" fast="false" fbc:lowerFluxBound="FB1N1000" fbc:upperFluxBound="FB6N1000">
        <notes>
          <body xmlns="http://www.w3.org/1999/xhtml">
            <p>References:iCY1106</p>
          </body>
        </notes>
        <annotation xmlns:sbml="http://www.sbml.org/sbml/level3/version1/core">
          <rdf:RDF xmlns:rdf="http://www.w3.org/1999/02/22-rdf-syntax-ns#" xmlns:dcterms="http://purl.org/dc/terms/" xmlns:vCard="http://www.w3.org/2001/vcard-rdf/3.0#" xmlns:vCard4="http://www.w3.org/2006/vcard/ns#" xmlns:bqbiol="http://biomodels.net/biology-qualifiers/" xmlns:bqmodel="http://biomodels.net/model-qualifiers/">
            <rdf:Description rdf:about="#SLI0862">
              <bqbiol:is>
                <rdf:Bag>
                  <rdf:li rdf:resource="http://identifiers.org/ec-code/2.8.1.8"/>
                </rdf:Bag>
              </bqbiol:is>
            </rdf:Description>
          </rdf:RDF>
        </annotation>
        <listOfReactants>
          <speciesReference species="M_sam__91__c__93__" stoichiometry="2" constant="true"/>
          <speciesReference species="M_s__91__c__93__" stoichiometry="2" constant="true"/>
          <speciesReference species="M_c80acp__91__c__93__" stoichiometry="1" constant="true"/>
        </listOfReactants>
        <listOfProducts>
          <speciesReference species="M_h__91__c__93__" stoichiometry="1" constant="true"/>
          <speciesReference species="M_met__91__c__93__" stoichiometry="2" constant="true"/>
          <speciesReference species="M_dad5__91__c__93__" stoichiometry="2" constant="true"/>
          <speciesReference species="M_lpacp__91__c__93__" stoichiometry="1" constant="true"/>
        </listOfProducts>
        <fbc:geneProductAssociation>
          <fbc:geneProductRef fbc:geneProduct="G_Aurli1_58407"/>
        </fbc:geneProductAssociation>
      </reaction>
      <reaction metaid="SLI0863" id="SLI0863" name="lipoyl synthase" reversible="false" fast="false" fbc:lowerFluxBound="FB4N0" fbc:upperFluxBound="FB6N1000">
        <notes>
          <body xmlns="http://www.w3.org/1999/xhtml">
            <p>References:iCY1106</p>
          </body>
        </notes>
        <annotation xmlns:sbml="http://www.sbml.org/sbml/level3/version1/core">
          <rdf:RDF xmlns:rdf="http://www.w3.org/1999/02/22-rdf-syntax-ns#" xmlns:dcterms="http://purl.org/dc/terms/" xmlns:vCard="http://www.w3.org/2001/vcard-rdf/3.0#" xmlns:vCard4="http://www.w3.org/2006/vcard/ns#" xmlns:bqbiol="http://biomodels.net/biology-qualifiers/" xmlns:bqmodel="http://biomodels.net/model-qualifiers/">
            <rdf:Description rdf:about="#SLI0863">
              <bqbiol:is>
                <rdf:Bag>
                  <rdf:li rdf:resource="http://identifiers.org/ec-code/2.8.1.8"/>
                </rdf:Bag>
              </bqbiol:is>
            </rdf:Description>
          </rdf:RDF>
        </annotation>
        <listOfReactants>
          <speciesReference species="M_sam__91__c__93__" stoichiometry="2" constant="true"/>
          <speciesReference species="M_s__91__c__93__" stoichiometry="2" constant="true"/>
          <speciesReference species="M_pn6ol__91__c__93__" stoichiometry="1" constant="true"/>
        </listOfReactants>
        <listOfProducts>
          <speciesReference species="M_met__91__c__93__" stoichiometry="2" constant="true"/>
          <speciesReference species="M_dad5__91__c__93__" stoichiometry="2" constant="true"/>
          <speciesReference species="M_pn6ll__91__c__93__" stoichiometry="1" constant="true"/>
        </listOfProducts>
        <fbc:geneProductAssociation>
          <fbc:geneProductRef fbc:geneProduct="G_Aurli1_58407"/>
        </fbc:geneProductAssociation>
      </reaction>
      <reaction metaid="SLI0864" id="SLI0864" name="lipoyl(octanoyl) transferase" reversible="false" fast="false" fbc:lowerFluxBound="FB4N0" fbc:upperFluxBound="FB6N1000">
        <notes>
          <body xmlns="http://www.w3.org/1999/xhtml">
            <p>References:iCY1106</p>
          </body>
        </notes>
        <annotation xmlns:sbml="http://www.sbml.org/sbml/level3/version1/core">
          <rdf:RDF xmlns:rdf="http://www.w3.org/1999/02/22-rdf-syntax-ns#" xmlns:dcterms="http://purl.org/dc/terms/" xmlns:vCard="http://www.w3.org/2001/vcard-rdf/3.0#" xmlns:vCard4="http://www.w3.org/2006/vcard/ns#" xmlns:bqbiol="http://biomodels.net/biology-qualifiers/" xmlns:bqmodel="http://biomodels.net/model-qualifiers/">
            <rdf:Description rdf:about="#SLI0864">
              <bqbiol:is>
                <rdf:Bag>
                  <rdf:li rdf:resource="http://identifiers.org/ec-code/2.3.1.181"/>
                </rdf:Bag>
              </bqbiol:is>
            </rdf:Description>
          </rdf:RDF>
        </annotation>
        <listOfReactants>
          <speciesReference species="M_c80acp__91__c__93__" stoichiometry="1" constant="true"/>
          <speciesReference species="M_apop__91__c__93__" stoichiometry="1" constant="true"/>
        </listOfReactants>
        <listOfProducts>
          <speciesReference species="M_acp__91__c__93__" stoichiometry="1" constant="true"/>
          <speciesReference species="M_pn6ol__91__c__93__" stoichiometry="1" constant="true"/>
        </listOfProducts>
        <fbc:geneProductAssociation>
          <fbc:geneProductRef fbc:geneProduct="G_Aurli1_98191"/>
        </fbc:geneProductAssociation>
      </reaction>
      <reaction metaid="SLI0865" id="SLI0865" name="lipoyl(octanoyl) transferase" reversible="false" fast="false" fbc:lowerFluxBound="FB4N0" fbc:upperFluxBound="FB6N1000">
        <notes>
          <body xmlns="http://www.w3.org/1999/xhtml">
            <p>References:iCY1106</p>
          </body>
        </notes>
        <annotation xmlns:sbml="http://www.sbml.org/sbml/level3/version1/core">
          <rdf:RDF xmlns:rdf="http://www.w3.org/1999/02/22-rdf-syntax-ns#" xmlns:dcterms="http://purl.org/dc/terms/" xmlns:vCard="http://www.w3.org/2001/vcard-rdf/3.0#" xmlns:vCard4="http://www.w3.org/2006/vcard/ns#" xmlns:bqbiol="http://biomodels.net/biology-qualifiers/" xmlns:bqmodel="http://biomodels.net/model-qualifiers/">
            <rdf:Description rdf:about="#SLI0865">
              <bqbiol:is>
                <rdf:Bag>
                  <rdf:li rdf:resource="http://identifiers.org/ec-code/2.3.1.181"/>
                </rdf:Bag>
              </bqbiol:is>
            </rdf:Description>
          </rdf:RDF>
        </annotation>
        <listOfReactants>
          <speciesReference species="M_h__91__c__93__" stoichiometry="1" constant="true"/>
          <speciesReference species="M_lpacp__91__c__93__" stoichiometry="1" constant="true"/>
          <speciesReference species="M_apop__91__c__93__" stoichiometry="1" constant="true"/>
        </listOfReactants>
        <listOfProducts>
          <speciesReference species="M_acp__91__c__93__" stoichiometry="1" constant="true"/>
          <speciesReference species="M_pn6ll__91__c__93__" stoichiometry="1" constant="true"/>
        </listOfProducts>
        <fbc:geneProductAssociation>
          <fbc:geneProductRef fbc:geneProduct="G_Aurli1_98191"/>
        </fbc:geneProductAssociation>
      </reaction>
      <reaction metaid="SLI0866" id="SLI0866" name="mocs1" reversible="false" fast="false" fbc:lowerFluxBound="FB4N0" fbc:upperFluxBound="FB6N1000">
        <notes>
          <body xmlns="http://www.w3.org/1999/xhtml">
            <p>References:iCY1106</p>
          </body>
        </notes>
        <listOfReactants>
          <speciesReference species="M_h__91__c__93__" stoichiometry="2" constant="true"/>
          <speciesReference species="M_o2__91__c__93__" stoichiometry="1" constant="true"/>
          <speciesReference species="M_gtp__91__c__93__" stoichiometry="2" constant="true"/>
        </listOfReactants>
        <listOfProducts>
          <speciesReference species="M_ppi__91__c__93__" stoichiometry="2" constant="true"/>
          <speciesReference species="M_cpmp__91__c__93__" stoichiometry="2" constant="true"/>
        </listOfProducts>
        <fbc:geneProductAssociation>
          <fbc:or>
            <fbc:geneProductRef fbc:geneProduct="G_Aurli1_136417"/>
            <fbc:geneProductRef fbc:geneProduct="G_Aurli1_114109"/>
          </fbc:or>
        </fbc:geneProductAssociation>
      </reaction>
      <reaction metaid="SLI0867" id="SLI0867" name="mocs2" reversible="false" fast="false" fbc:lowerFluxBound="FB4N0" fbc:upperFluxBound="FB6N1000">
        <notes>
          <body xmlns="http://www.w3.org/1999/xhtml">
            <p>References:iCY1106</p>
          </body>
        </notes>
        <annotation xmlns:sbml="http://www.sbml.org/sbml/level3/version1/core">
          <rdf:RDF xmlns:rdf="http://www.w3.org/1999/02/22-rdf-syntax-ns#" xmlns:dcterms="http://purl.org/dc/terms/" xmlns:vCard="http://www.w3.org/2001/vcard-rdf/3.0#" xmlns:vCard4="http://www.w3.org/2006/vcard/ns#" xmlns:bqbiol="http://biomodels.net/biology-qualifiers/" xmlns:bqmodel="http://biomodels.net/model-qualifiers/">
            <rdf:Description rdf:about="#SLI0867">
              <bqbiol:is>
                <rdf:Bag>
                  <rdf:li rdf:resource="http://identifiers.org/ec-code/2.-.-.-"/>
                </rdf:Bag>
              </bqbiol:is>
            </rdf:Description>
          </rdf:RDF>
        </annotation>
        <listOfReactants>
          <speciesReference species="M_s__91__c__93__" stoichiometry="2" constant="true"/>
          <speciesReference species="M_cpmp__91__c__93__" stoichiometry="1" constant="true"/>
        </listOfReactants>
        <listOfProducts>
          <speciesReference species="M_h__91__c__93__" stoichiometry="2" constant="true"/>
          <speciesReference species="M_o2__91__c__93__" stoichiometry="1" constant="true"/>
          <speciesReference species="M_motin__91__c__93__" stoichiometry="1" constant="true"/>
        </listOfProducts>
        <fbc:geneProductAssociation>
          <fbc:or>
            <fbc:geneProductRef fbc:geneProduct="G_Aurli1_65367"/>
            <fbc:geneProductRef fbc:geneProduct="G_Aurli1_5072"/>
          </fbc:or>
        </fbc:geneProductAssociation>
      </reaction>
      <reaction metaid="SLI0868" id="SLI0868" name="GTP cyclohydrolase I" reversible="false" fast="false" fbc:lowerFluxBound="FB4N0" fbc:upperFluxBound="FB6N1000">
        <notes>
          <body xmlns="http://www.w3.org/1999/xhtml">
            <p>References:iCY1106</p>
          </body>
        </notes>
        <annotation xmlns:sbml="http://www.sbml.org/sbml/level3/version1/core">
          <rdf:RDF xmlns:rdf="http://www.w3.org/1999/02/22-rdf-syntax-ns#" xmlns:dcterms="http://purl.org/dc/terms/" xmlns:vCard="http://www.w3.org/2001/vcard-rdf/3.0#" xmlns:vCard4="http://www.w3.org/2006/vcard/ns#" xmlns:bqbiol="http://biomodels.net/biology-qualifiers/" xmlns:bqmodel="http://biomodels.net/model-qualifiers/">
            <rdf:Description rdf:about="#SLI0868">
              <bqbiol:is>
                <rdf:Bag>
                  <rdf:li rdf:resource="http://identifiers.org/ec-code/3.5.4.16"/>
                </rdf:Bag>
              </bqbiol:is>
            </rdf:Description>
          </rdf:RDF>
        </annotation>
        <listOfReactants>
          <speciesReference species="M_h2o__91__c__93__" stoichiometry="1" constant="true"/>
          <speciesReference species="M_gtp__91__c__93__" stoichiometry="1" constant="true"/>
        </listOfReactants>
        <listOfProducts>
          <speciesReference species="M_h__91__c__93__" stoichiometry="1" constant="true"/>
          <speciesReference species="M_for__91__c__93__" stoichiometry="1" constant="true"/>
          <speciesReference species="M_ahtd__91__c__93__" stoichiometry="1" constant="true"/>
        </listOfProducts>
        <fbc:geneProductAssociation>
          <fbc:geneProductRef fbc:geneProduct="G_Aurli1_35310"/>
        </fbc:geneProductAssociation>
      </reaction>
      <reaction metaid="SLI0869" id="SLI0869" name="DNA repair protein / transcription factor protein (UVH6)" reversible="false" fast="false" fbc:lowerFluxBound="FB4N0" fbc:upperFluxBound="FB6N1000">
        <notes>
          <body xmlns="http://www.w3.org/1999/xhtml">
            <p>References:AraGEM</p>
          </body>
        </notes>
        <annotation xmlns:sbml="http://www.sbml.org/sbml/level3/version1/core">
          <rdf:RDF xmlns:rdf="http://www.w3.org/1999/02/22-rdf-syntax-ns#" xmlns:dcterms="http://purl.org/dc/terms/" xmlns:vCard="http://www.w3.org/2001/vcard-rdf/3.0#" xmlns:vCard4="http://www.w3.org/2006/vcard/ns#" xmlns:bqbiol="http://biomodels.net/biology-qualifiers/" xmlns:bqmodel="http://biomodels.net/model-qualifiers/">
            <rdf:Description rdf:about="#SLI0869">
              <bqbiol:is>
                <rdf:Bag>
                  <rdf:li rdf:resource="http://identifiers.org/ec-code/3.6.1.-"/>
                </rdf:Bag>
              </bqbiol:is>
            </rdf:Description>
          </rdf:RDF>
        </annotation>
        <listOfReactants>
          <speciesReference species="M_h2o__91__c__93__" stoichiometry="1" constant="true"/>
          <speciesReference species="M_ahtd__91__c__93__" stoichiometry="1" constant="true"/>
        </listOfReactants>
        <listOfProducts>
          <speciesReference species="M_h__91__c__93__" stoichiometry="2" constant="true"/>
          <speciesReference species="M_ppi__91__c__93__" stoichiometry="1" constant="true"/>
          <speciesReference species="M_diph__91__c__93__" stoichiometry="1" constant="true"/>
        </listOfProducts>
        <fbc:geneProductAssociation>
          <fbc:or>
            <fbc:geneProductRef fbc:geneProduct="G_Aurli1_44372"/>
            <fbc:geneProductRef fbc:geneProduct="G_Aurli1_75566"/>
            <fbc:geneProductRef fbc:geneProduct="G_Aurli1_142388"/>
            <fbc:geneProductRef fbc:geneProduct="G_Aurli1_77430"/>
            <fbc:geneProductRef fbc:geneProduct="G_Aurli1_107841"/>
            <fbc:geneProductRef fbc:geneProduct="G_Aurli1_141811"/>
            <fbc:geneProductRef fbc:geneProduct="G_Aurli1_81804"/>
            <fbc:geneProductRef fbc:geneProduct="G_Aurli1_77551"/>
            <fbc:geneProductRef fbc:geneProduct="G_Aurli1_117391"/>
            <fbc:geneProductRef fbc:geneProduct="G_Aurli1_70774"/>
            <fbc:geneProductRef fbc:geneProduct="G_Aurli1_41981"/>
            <fbc:geneProductRef fbc:geneProduct="G_Aurli1_102789"/>
            <fbc:geneProductRef fbc:geneProduct="G_Aurli1_137969"/>
            <fbc:geneProductRef fbc:geneProduct="G_Aurli1_80080"/>
            <fbc:geneProductRef fbc:geneProduct="G_Aurli1_66413"/>
            <fbc:geneProductRef fbc:geneProduct="G_Aurli1_142777"/>
            <fbc:geneProductRef fbc:geneProduct="G_Aurli1_87513"/>
            <fbc:geneProductRef fbc:geneProduct="G_Aurli1_58255"/>
            <fbc:geneProductRef fbc:geneProduct="G_Aurli1_47990"/>
            <fbc:geneProductRef fbc:geneProduct="G_Aurli1_62438"/>
            <fbc:geneProductRef fbc:geneProduct="G_Aurli1_12772"/>
            <fbc:geneProductRef fbc:geneProduct="G_Aurli1_138606"/>
            <fbc:geneProductRef fbc:geneProduct="G_Aurli1_142806"/>
            <fbc:geneProductRef fbc:geneProduct="G_Aurli1_142911"/>
          </fbc:or>
        </fbc:geneProductAssociation>
      </reaction>
      <reaction metaid="SLI0870" id="SLI0870" name="DNA repair protein / transcription factor protein (UVH6)" reversible="false" fast="false" fbc:lowerFluxBound="FB4N0" fbc:upperFluxBound="FB6N1000">
        <notes>
          <body xmlns="http://www.w3.org/1999/xhtml">
            <p>References:AraGEM</p>
          </body>
        </notes>
        <annotation xmlns:sbml="http://www.sbml.org/sbml/level3/version1/core">
          <rdf:RDF xmlns:rdf="http://www.w3.org/1999/02/22-rdf-syntax-ns#" xmlns:dcterms="http://purl.org/dc/terms/" xmlns:vCard="http://www.w3.org/2001/vcard-rdf/3.0#" xmlns:vCard4="http://www.w3.org/2006/vcard/ns#" xmlns:bqbiol="http://biomodels.net/biology-qualifiers/" xmlns:bqmodel="http://biomodels.net/model-qualifiers/">
            <rdf:Description rdf:about="#SLI0870">
              <bqbiol:is>
                <rdf:Bag>
                  <rdf:li rdf:resource="http://identifiers.org/ec-code/3.6.1.-"/>
                </rdf:Bag>
              </bqbiol:is>
            </rdf:Description>
          </rdf:RDF>
        </annotation>
        <listOfReactants>
          <speciesReference species="M_h2o__91__c__93__" stoichiometry="1" constant="true"/>
          <speciesReference species="M_diph__91__c__93__" stoichiometry="1" constant="true"/>
        </listOfReactants>
        <listOfProducts>
          <speciesReference species="M_pi__91__c__93__" stoichiometry="1" constant="true"/>
          <speciesReference species="M_dhp__91__c__93__" stoichiometry="1" constant="true"/>
        </listOfProducts>
        <fbc:geneProductAssociation>
          <fbc:or>
            <fbc:geneProductRef fbc:geneProduct="G_Aurli1_44372"/>
            <fbc:geneProductRef fbc:geneProduct="G_Aurli1_75566"/>
            <fbc:geneProductRef fbc:geneProduct="G_Aurli1_142388"/>
            <fbc:geneProductRef fbc:geneProduct="G_Aurli1_77430"/>
            <fbc:geneProductRef fbc:geneProduct="G_Aurli1_107841"/>
            <fbc:geneProductRef fbc:geneProduct="G_Aurli1_141811"/>
            <fbc:geneProductRef fbc:geneProduct="G_Aurli1_81804"/>
            <fbc:geneProductRef fbc:geneProduct="G_Aurli1_77551"/>
            <fbc:geneProductRef fbc:geneProduct="G_Aurli1_117391"/>
            <fbc:geneProductRef fbc:geneProduct="G_Aurli1_70774"/>
            <fbc:geneProductRef fbc:geneProduct="G_Aurli1_41981"/>
            <fbc:geneProductRef fbc:geneProduct="G_Aurli1_102789"/>
            <fbc:geneProductRef fbc:geneProduct="G_Aurli1_137969"/>
            <fbc:geneProductRef fbc:geneProduct="G_Aurli1_80080"/>
            <fbc:geneProductRef fbc:geneProduct="G_Aurli1_66413"/>
            <fbc:geneProductRef fbc:geneProduct="G_Aurli1_142777"/>
            <fbc:geneProductRef fbc:geneProduct="G_Aurli1_87513"/>
            <fbc:geneProductRef fbc:geneProduct="G_Aurli1_58255"/>
            <fbc:geneProductRef fbc:geneProduct="G_Aurli1_47990"/>
            <fbc:geneProductRef fbc:geneProduct="G_Aurli1_62438"/>
            <fbc:geneProductRef fbc:geneProduct="G_Aurli1_12772"/>
            <fbc:geneProductRef fbc:geneProduct="G_Aurli1_138606"/>
            <fbc:geneProductRef fbc:geneProduct="G_Aurli1_142806"/>
            <fbc:geneProductRef fbc:geneProduct="G_Aurli1_142911"/>
          </fbc:or>
        </fbc:geneProductAssociation>
      </reaction>
      <reaction metaid="SLI0871" id="SLI0871" name="alkaline phosphatase" reversible="false" fast="false" fbc:lowerFluxBound="FB4N0" fbc:upperFluxBound="FB6N1000">
        <notes>
          <body xmlns="http://www.w3.org/1999/xhtml">
            <p>References:KAAS</p>
          </body>
        </notes>
        <annotation xmlns:sbml="http://www.sbml.org/sbml/level3/version1/core">
          <rdf:RDF xmlns:rdf="http://www.w3.org/1999/02/22-rdf-syntax-ns#" xmlns:dcterms="http://purl.org/dc/terms/" xmlns:vCard="http://www.w3.org/2001/vcard-rdf/3.0#" xmlns:vCard4="http://www.w3.org/2006/vcard/ns#" xmlns:bqbiol="http://biomodels.net/biology-qualifiers/" xmlns:bqmodel="http://biomodels.net/model-qualifiers/">
            <rdf:Description rdf:about="#SLI0871">
              <bqbiol:is>
                <rdf:Bag>
                  <rdf:li rdf:resource="http://identifiers.org/ec-code/3.1.3.1"/>
                </rdf:Bag>
              </bqbiol:is>
            </rdf:Description>
          </rdf:RDF>
        </annotation>
        <listOfReactants>
          <speciesReference species="M_h2o__91__c__93__" stoichiometry="3" constant="true"/>
          <speciesReference species="M_ahtd__91__c__93__" stoichiometry="1" constant="true"/>
        </listOfReactants>
        <listOfProducts>
          <speciesReference species="M_h__91__c__93__" stoichiometry="3" constant="true"/>
          <speciesReference species="M_pi__91__c__93__" stoichiometry="3" constant="true"/>
          <speciesReference species="M_dhp__91__c__93__" stoichiometry="1" constant="true"/>
        </listOfProducts>
        <fbc:geneProductAssociation>
          <fbc:geneProductRef fbc:geneProduct="G_Aurli1_57543"/>
        </fbc:geneProductAssociation>
      </reaction>
      <reaction metaid="SLI0872" id="SLI0872" name="Dihydroneopterin aldolase" reversible="false" fast="false" fbc:lowerFluxBound="FB4N0" fbc:upperFluxBound="FB6N1000">
        <notes>
          <body xmlns="http://www.w3.org/1999/xhtml">
            <p>References:KAAS</p>
          </body>
        </notes>
        <annotation xmlns:sbml="http://www.sbml.org/sbml/level3/version1/core">
          <rdf:RDF xmlns:rdf="http://www.w3.org/1999/02/22-rdf-syntax-ns#" xmlns:dcterms="http://purl.org/dc/terms/" xmlns:vCard="http://www.w3.org/2001/vcard-rdf/3.0#" xmlns:vCard4="http://www.w3.org/2006/vcard/ns#" xmlns:bqbiol="http://biomodels.net/biology-qualifiers/" xmlns:bqmodel="http://biomodels.net/model-qualifiers/">
            <rdf:Description rdf:about="#SLI0872">
              <bqbiol:is>
                <rdf:Bag>
                  <rdf:li rdf:resource="http://identifiers.org/ec-code/4.1.2.25"/>
                </rdf:Bag>
              </bqbiol:is>
            </rdf:Description>
          </rdf:RDF>
        </annotation>
        <listOfReactants>
          <speciesReference species="M_dhp__91__c__93__" stoichiometry="1" constant="true"/>
        </listOfReactants>
        <listOfProducts>
          <speciesReference species="M_glal__91__c__93__" stoichiometry="1" constant="true"/>
          <speciesReference species="M_ahhmp__91__c__93__" stoichiometry="1" constant="true"/>
        </listOfProducts>
        <fbc:geneProductAssociation>
          <fbc:geneProductRef fbc:geneProduct="G_Aurli1_69632"/>
        </fbc:geneProductAssociation>
      </reaction>
      <reaction metaid="SLI0873" id="SLI0873" name="2-amino-4-hydroxy-6-hydroxymethyldihydropteridine diphosphokinase" reversible="false" fast="false" fbc:lowerFluxBound="FB4N0" fbc:upperFluxBound="FB6N1000">
        <notes>
          <body xmlns="http://www.w3.org/1999/xhtml">
            <p>References:KAAS</p>
          </body>
        </notes>
        <annotation xmlns:sbml="http://www.sbml.org/sbml/level3/version1/core">
          <rdf:RDF xmlns:rdf="http://www.w3.org/1999/02/22-rdf-syntax-ns#" xmlns:dcterms="http://purl.org/dc/terms/" xmlns:vCard="http://www.w3.org/2001/vcard-rdf/3.0#" xmlns:vCard4="http://www.w3.org/2006/vcard/ns#" xmlns:bqbiol="http://biomodels.net/biology-qualifiers/" xmlns:bqmodel="http://biomodels.net/model-qualifiers/">
            <rdf:Description rdf:about="#SLI0873">
              <bqbiol:is>
                <rdf:Bag>
                  <rdf:li rdf:resource="http://identifiers.org/ec-code/2.7.6.3"/>
                </rdf:Bag>
              </bqbiol:is>
            </rdf:Description>
          </rdf:RDF>
        </annotation>
        <listOfReactants>
          <speciesReference species="M_atp__91__c__93__" stoichiometry="1" constant="true"/>
          <speciesReference species="M_ahhmp__91__c__93__" stoichiometry="1" constant="true"/>
        </listOfReactants>
        <listOfProducts>
          <speciesReference species="M_h__91__c__93__" stoichiometry="1" constant="true"/>
          <speciesReference species="M_amp__91__c__93__" stoichiometry="1" constant="true"/>
          <speciesReference species="M_ahhmd__91__c__93__" stoichiometry="1" constant="true"/>
        </listOfProducts>
        <fbc:geneProductAssociation>
          <fbc:geneProductRef fbc:geneProduct="G_Aurli1_69632"/>
        </fbc:geneProductAssociation>
      </reaction>
      <reaction metaid="SLI0874" id="SLI0874" name="Dihydropteroate synthase" reversible="false" fast="false" fbc:lowerFluxBound="FB4N0" fbc:upperFluxBound="FB6N1000">
        <notes>
          <body xmlns="http://www.w3.org/1999/xhtml">
            <p>References:KAAS</p>
          </body>
        </notes>
        <annotation xmlns:sbml="http://www.sbml.org/sbml/level3/version1/core">
          <rdf:RDF xmlns:rdf="http://www.w3.org/1999/02/22-rdf-syntax-ns#" xmlns:dcterms="http://purl.org/dc/terms/" xmlns:vCard="http://www.w3.org/2001/vcard-rdf/3.0#" xmlns:vCard4="http://www.w3.org/2006/vcard/ns#" xmlns:bqbiol="http://biomodels.net/biology-qualifiers/" xmlns:bqmodel="http://biomodels.net/model-qualifiers/">
            <rdf:Description rdf:about="#SLI0874">
              <bqbiol:is>
                <rdf:Bag>
                  <rdf:li rdf:resource="http://identifiers.org/ec-code/2.5.1.15"/>
                </rdf:Bag>
              </bqbiol:is>
            </rdf:Description>
          </rdf:RDF>
        </annotation>
        <listOfReactants>
          <speciesReference species="M_ahhmp__91__c__93__" stoichiometry="1" constant="true"/>
          <speciesReference species="M_abee__91__c__93__" stoichiometry="1" constant="true"/>
        </listOfReactants>
        <listOfProducts>
          <speciesReference species="M_h2o__91__c__93__" stoichiometry="1" constant="true"/>
          <speciesReference species="M_dhpt__91__c__93__" stoichiometry="1" constant="true"/>
        </listOfProducts>
        <fbc:geneProductAssociation>
          <fbc:geneProductRef fbc:geneProduct="G_Aurli1_69632"/>
        </fbc:geneProductAssociation>
      </reaction>
      <reaction metaid="SLI0875" id="SLI0875" name="Dihydropteroate synthase" reversible="false" fast="false" fbc:lowerFluxBound="FB4N0" fbc:upperFluxBound="FB6N1000">
        <notes>
          <body xmlns="http://www.w3.org/1999/xhtml">
            <p>References:KAAS</p>
          </body>
        </notes>
        <annotation xmlns:sbml="http://www.sbml.org/sbml/level3/version1/core">
          <rdf:RDF xmlns:rdf="http://www.w3.org/1999/02/22-rdf-syntax-ns#" xmlns:dcterms="http://purl.org/dc/terms/" xmlns:vCard="http://www.w3.org/2001/vcard-rdf/3.0#" xmlns:vCard4="http://www.w3.org/2006/vcard/ns#" xmlns:bqbiol="http://biomodels.net/biology-qualifiers/" xmlns:bqmodel="http://biomodels.net/model-qualifiers/">
            <rdf:Description rdf:about="#SLI0875">
              <bqbiol:is>
                <rdf:Bag>
                  <rdf:li rdf:resource="http://identifiers.org/ec-code/2.5.1.15"/>
                </rdf:Bag>
              </bqbiol:is>
            </rdf:Description>
          </rdf:RDF>
        </annotation>
        <listOfReactants>
          <speciesReference species="M_ahhmd__91__c__93__" stoichiometry="1" constant="true"/>
          <speciesReference species="M_abee__91__c__93__" stoichiometry="1" constant="true"/>
        </listOfReactants>
        <listOfProducts>
          <speciesReference species="M_h__91__c__93__" stoichiometry="1" constant="true"/>
          <speciesReference species="M_ppi__91__c__93__" stoichiometry="1" constant="true"/>
          <speciesReference species="M_dhpt__91__c__93__" stoichiometry="1" constant="true"/>
        </listOfProducts>
        <fbc:geneProductAssociation>
          <fbc:geneProductRef fbc:geneProduct="G_Aurli1_69632"/>
        </fbc:geneProductAssociation>
      </reaction>
      <reaction metaid="SLI0876" id="SLI0876" name="dihydrofolate synthase" reversible="false" fast="false" fbc:lowerFluxBound="FB4N0" fbc:upperFluxBound="FB6N1000">
        <notes>
          <body xmlns="http://www.w3.org/1999/xhtml">
            <p>References:KAAS</p>
          </body>
        </notes>
        <annotation xmlns:sbml="http://www.sbml.org/sbml/level3/version1/core">
          <rdf:RDF xmlns:rdf="http://www.w3.org/1999/02/22-rdf-syntax-ns#" xmlns:dcterms="http://purl.org/dc/terms/" xmlns:vCard="http://www.w3.org/2001/vcard-rdf/3.0#" xmlns:vCard4="http://www.w3.org/2006/vcard/ns#" xmlns:bqbiol="http://biomodels.net/biology-qualifiers/" xmlns:bqmodel="http://biomodels.net/model-qualifiers/">
            <rdf:Description rdf:about="#SLI0876">
              <bqbiol:is>
                <rdf:Bag>
                  <rdf:li rdf:resource="http://identifiers.org/ec-code/6.3.2.12"/>
                  <rdf:li rdf:resource="http://identifiers.org/ec-code/6.3.2.17"/>
                </rdf:Bag>
              </bqbiol:is>
            </rdf:Description>
          </rdf:RDF>
        </annotation>
        <listOfReactants>
          <speciesReference species="M_atp__91__m__93__" stoichiometry="1" constant="true"/>
          <speciesReference species="M_glu__91__m__93__" stoichiometry="1" constant="true"/>
          <speciesReference species="M_dhpt__91__m__93__" stoichiometry="1" constant="true"/>
        </listOfReactants>
        <listOfProducts>
          <speciesReference species="M_adp__91__m__93__" stoichiometry="1" constant="true"/>
          <speciesReference species="M_h__91__m__93__" stoichiometry="1" constant="true"/>
          <speciesReference species="M_pi__91__m__93__" stoichiometry="1" constant="true"/>
          <speciesReference species="M_dhf__91__m__93__" stoichiometry="1" constant="true"/>
        </listOfProducts>
        <fbc:geneProductAssociation>
          <fbc:geneProductRef fbc:geneProduct="G_Aurli1_137535"/>
        </fbc:geneProductAssociation>
      </reaction>
      <reaction metaid="SLI0877" id="SLI0877" name="dihydrofolate synthase" reversible="false" fast="false" fbc:lowerFluxBound="FB4N0" fbc:upperFluxBound="FB6N1000">
        <notes>
          <body xmlns="http://www.w3.org/1999/xhtml">
            <p>References:KAAS</p>
          </body>
        </notes>
        <annotation xmlns:sbml="http://www.sbml.org/sbml/level3/version1/core">
          <rdf:RDF xmlns:rdf="http://www.w3.org/1999/02/22-rdf-syntax-ns#" xmlns:dcterms="http://purl.org/dc/terms/" xmlns:vCard="http://www.w3.org/2001/vcard-rdf/3.0#" xmlns:vCard4="http://www.w3.org/2006/vcard/ns#" xmlns:bqbiol="http://biomodels.net/biology-qualifiers/" xmlns:bqmodel="http://biomodels.net/model-qualifiers/">
            <rdf:Description rdf:about="#SLI0877">
              <bqbiol:is>
                <rdf:Bag>
                  <rdf:li rdf:resource="http://identifiers.org/ec-code/6.3.2.12"/>
                  <rdf:li rdf:resource="http://identifiers.org/ec-code/6.3.2.17"/>
                </rdf:Bag>
              </bqbiol:is>
            </rdf:Description>
          </rdf:RDF>
        </annotation>
        <listOfReactants>
          <speciesReference species="M_atp__91__c__93__" stoichiometry="1" constant="true"/>
          <speciesReference species="M_glu__91__c__93__" stoichiometry="1" constant="true"/>
          <speciesReference species="M_dhpt__91__c__93__" stoichiometry="1" constant="true"/>
        </listOfReactants>
        <listOfProducts>
          <speciesReference species="M_h__91__c__93__" stoichiometry="1" constant="true"/>
          <speciesReference species="M_adp__91__c__93__" stoichiometry="1" constant="true"/>
          <speciesReference species="M_pi__91__c__93__" stoichiometry="1" constant="true"/>
          <speciesReference species="M_dhf__91__c__93__" stoichiometry="1" constant="true"/>
        </listOfProducts>
        <fbc:geneProductAssociation>
          <fbc:or>
            <fbc:geneProductRef fbc:geneProduct="G_Aurli1_137535"/>
            <fbc:geneProductRef fbc:geneProduct="G_Aurli1_47424"/>
            <fbc:geneProductRef fbc:geneProduct="G_Aurli1_83054"/>
          </fbc:or>
        </fbc:geneProductAssociation>
      </reaction>
      <reaction metaid="SLI0878" id="SLI0878" name="Dihydrofolate reductase" reversible="false" fast="false" fbc:lowerFluxBound="FB4N0" fbc:upperFluxBound="FB6N1000">
        <notes>
          <body xmlns="http://www.w3.org/1999/xhtml">
            <p>References:AraGEM</p>
          </body>
        </notes>
        <annotation xmlns:sbml="http://www.sbml.org/sbml/level3/version1/core">
          <rdf:RDF xmlns:rdf="http://www.w3.org/1999/02/22-rdf-syntax-ns#" xmlns:dcterms="http://purl.org/dc/terms/" xmlns:vCard="http://www.w3.org/2001/vcard-rdf/3.0#" xmlns:vCard4="http://www.w3.org/2006/vcard/ns#" xmlns:bqbiol="http://biomodels.net/biology-qualifiers/" xmlns:bqmodel="http://biomodels.net/model-qualifiers/">
            <rdf:Description rdf:about="#SLI0878">
              <bqbiol:is>
                <rdf:Bag>
                  <rdf:li rdf:resource="http://identifiers.org/ec-code/1.5.1.3"/>
                </rdf:Bag>
              </bqbiol:is>
            </rdf:Description>
          </rdf:RDF>
        </annotation>
        <listOfReactants>
          <speciesReference species="M_h__91__c__93__" stoichiometry="1" constant="true"/>
          <speciesReference species="M_nadph__91__c__93__" stoichiometry="1" constant="true"/>
          <speciesReference species="M_dhf__91__c__93__" stoichiometry="1" constant="true"/>
        </listOfReactants>
        <listOfProducts>
          <speciesReference species="M_nadp__91__c__93__" stoichiometry="1" constant="true"/>
          <speciesReference species="M_thf__91__c__93__" stoichiometry="1" constant="true"/>
        </listOfProducts>
        <fbc:geneProductAssociation>
          <fbc:or>
            <fbc:geneProductRef fbc:geneProduct="G_Aurli1_69200"/>
            <fbc:geneProductRef fbc:geneProduct="G_Aurli1_41345"/>
          </fbc:or>
        </fbc:geneProductAssociation>
      </reaction>
      <reaction metaid="SLI0879" id="SLI0879" name="Dihydrofolate reductase" reversible="false" fast="false" fbc:lowerFluxBound="FB4N0" fbc:upperFluxBound="FB6N1000">
        <notes>
          <body xmlns="http://www.w3.org/1999/xhtml">
            <p>References:AraGEM</p>
          </body>
        </notes>
        <annotation xmlns:sbml="http://www.sbml.org/sbml/level3/version1/core">
          <rdf:RDF xmlns:rdf="http://www.w3.org/1999/02/22-rdf-syntax-ns#" xmlns:dcterms="http://purl.org/dc/terms/" xmlns:vCard="http://www.w3.org/2001/vcard-rdf/3.0#" xmlns:vCard4="http://www.w3.org/2006/vcard/ns#" xmlns:bqbiol="http://biomodels.net/biology-qualifiers/" xmlns:bqmodel="http://biomodels.net/model-qualifiers/">
            <rdf:Description rdf:about="#SLI0879">
              <bqbiol:is>
                <rdf:Bag>
                  <rdf:li rdf:resource="http://identifiers.org/ec-code/1.5.1.3"/>
                </rdf:Bag>
              </bqbiol:is>
            </rdf:Description>
          </rdf:RDF>
        </annotation>
        <listOfReactants>
          <speciesReference species="M_h__91__c__93__" stoichiometry="2" constant="true"/>
          <speciesReference species="M_nadph__91__c__93__" stoichiometry="2" constant="true"/>
          <speciesReference species="M_fot__91__c__93__" stoichiometry="1" constant="true"/>
        </listOfReactants>
        <listOfProducts>
          <speciesReference species="M_nadp__91__c__93__" stoichiometry="2" constant="true"/>
          <speciesReference species="M_thf__91__c__93__" stoichiometry="1" constant="true"/>
        </listOfProducts>
        <fbc:geneProductAssociation>
          <fbc:or>
            <fbc:geneProductRef fbc:geneProduct="G_Aurli1_69200"/>
            <fbc:geneProductRef fbc:geneProduct="G_Aurli1_41345"/>
          </fbc:or>
        </fbc:geneProductAssociation>
      </reaction>
      <reaction metaid="SLI0880" id="SLI0880" name="Dihydrofolate reductase" reversible="true" fast="false" fbc:lowerFluxBound="FB1N1000" fbc:upperFluxBound="FB6N1000">
        <notes>
          <body xmlns="http://www.w3.org/1999/xhtml">
            <p>References:AraGEM</p>
          </body>
        </notes>
        <annotation xmlns:sbml="http://www.sbml.org/sbml/level3/version1/core">
          <rdf:RDF xmlns:rdf="http://www.w3.org/1999/02/22-rdf-syntax-ns#" xmlns:dcterms="http://purl.org/dc/terms/" xmlns:vCard="http://www.w3.org/2001/vcard-rdf/3.0#" xmlns:vCard4="http://www.w3.org/2006/vcard/ns#" xmlns:bqbiol="http://biomodels.net/biology-qualifiers/" xmlns:bqmodel="http://biomodels.net/model-qualifiers/">
            <rdf:Description rdf:about="#SLI0880">
              <bqbiol:is>
                <rdf:Bag>
                  <rdf:li rdf:resource="http://identifiers.org/ec-code/1.5.1.3"/>
                </rdf:Bag>
              </bqbiol:is>
            </rdf:Description>
          </rdf:RDF>
        </annotation>
        <listOfReactants>
          <speciesReference species="M_nadp__91__c__93__" stoichiometry="1" constant="true"/>
          <speciesReference species="M_dhf__91__c__93__" stoichiometry="1" constant="true"/>
        </listOfReactants>
        <listOfProducts>
          <speciesReference species="M_h__91__c__93__" stoichiometry="1" constant="true"/>
          <speciesReference species="M_nadph__91__c__93__" stoichiometry="1" constant="true"/>
          <speciesReference species="M_fot__91__c__93__" stoichiometry="1" constant="true"/>
        </listOfProducts>
        <fbc:geneProductAssociation>
          <fbc:or>
            <fbc:geneProductRef fbc:geneProduct="G_Aurli1_69200"/>
            <fbc:geneProductRef fbc:geneProduct="G_Aurli1_41345"/>
          </fbc:or>
        </fbc:geneProductAssociation>
      </reaction>
      <reaction metaid="SLI0881" id="SLI0881" name="Tetrahydrofolate:L-glutamate gamma-ligase" reversible="false" fast="false" fbc:lowerFluxBound="FB4N0" fbc:upperFluxBound="FB6N1000">
        <notes>
          <body xmlns="http://www.w3.org/1999/xhtml">
            <p>References:KAAS</p>
            <p>NOTES: MetaCyc</p>
          </body>
        </notes>
        <annotation xmlns:sbml="http://www.sbml.org/sbml/level3/version1/core">
          <rdf:RDF xmlns:rdf="http://www.w3.org/1999/02/22-rdf-syntax-ns#" xmlns:dcterms="http://purl.org/dc/terms/" xmlns:vCard="http://www.w3.org/2001/vcard-rdf/3.0#" xmlns:vCard4="http://www.w3.org/2006/vcard/ns#" xmlns:bqbiol="http://biomodels.net/biology-qualifiers/" xmlns:bqmodel="http://biomodels.net/model-qualifiers/">
            <rdf:Description rdf:about="#SLI0881">
              <bqbiol:is>
                <rdf:Bag>
                  <rdf:li rdf:resource="http://identifiers.org/ec-code/6.3.2.17"/>
                </rdf:Bag>
              </bqbiol:is>
            </rdf:Description>
          </rdf:RDF>
        </annotation>
        <listOfReactants>
          <speciesReference species="M_atp__91__c__93__" stoichiometry="1" constant="true"/>
          <speciesReference species="M_glu__91__c__93__" stoichiometry="1" constant="true"/>
          <speciesReference species="M_thf__91__c__93__" stoichiometry="1" constant="true"/>
        </listOfReactants>
        <listOfProducts>
          <speciesReference species="M_h__91__c__93__" stoichiometry="1" constant="true"/>
          <speciesReference species="M_adp__91__c__93__" stoichiometry="1" constant="true"/>
          <speciesReference species="M_pi__91__c__93__" stoichiometry="1" constant="true"/>
```
