## Supplementary material for "High-quality genome-scale metabolic model of *Aurantiochytrium* sp. T66": SuppInfo_iCY1170_DHA: SuppInfo_iCY1170_DHA.xml (part 3 of 4)

```
          <speciesReference species="M_thfglu__91__c__93__" stoichiometry="1" constant="true"/>
        </listOfProducts>
        <fbc:geneProductAssociation>
          <fbc:or>
            <fbc:geneProductRef fbc:geneProduct="G_Aurli1_137535"/>
            <fbc:geneProductRef fbc:geneProduct="G_Aurli1_47424"/>
          </fbc:or>
        </fbc:geneProductAssociation>
      </reaction>
      <reaction metaid="SLI0882" id="SLI0882" name="Tetrahydrofolate:L-glutamate gamma-ligase" reversible="true" fast="false" fbc:lowerFluxBound="FB1N1000" fbc:upperFluxBound="FB6N1000">
        <notes>
          <body xmlns="http://www.w3.org/1999/xhtml">
            <p>References:KAAS</p>
          </body>
        </notes>
        <annotation xmlns:sbml="http://www.sbml.org/sbml/level3/version1/core">
          <rdf:RDF xmlns:rdf="http://www.w3.org/1999/02/22-rdf-syntax-ns#" xmlns:dcterms="http://purl.org/dc/terms/" xmlns:vCard="http://www.w3.org/2001/vcard-rdf/3.0#" xmlns:vCard4="http://www.w3.org/2006/vcard/ns#" xmlns:bqbiol="http://biomodels.net/biology-qualifiers/" xmlns:bqmodel="http://biomodels.net/model-qualifiers/">
            <rdf:Description rdf:about="#SLI0882">
              <bqbiol:is>
                <rdf:Bag>
                  <rdf:li rdf:resource="http://identifiers.org/ec-code/3.4.19.9"/>
                </rdf:Bag>
              </bqbiol:is>
            </rdf:Description>
          </rdf:RDF>
        </annotation>
        <listOfReactants>
          <speciesReference species="M_glu__91__c__93__" stoichiometry="1" constant="true"/>
          <speciesReference species="M_thf__91__c__93__" stoichiometry="1" constant="true"/>
        </listOfReactants>
        <listOfProducts>
          <speciesReference species="M_h2o__91__c__93__" stoichiometry="1" constant="true"/>
          <speciesReference species="M_thfglu__91__c__93__" stoichiometry="1" constant="true"/>
        </listOfProducts>
        <fbc:geneProductAssociation>
          <fbc:geneProductRef fbc:geneProduct="G_Aurli1_47444"/>
        </fbc:geneProductAssociation>
      </reaction>
      <reaction metaid="SLI0883" id="SLI0883" name="6-pyruvoyltetrahydropterin synthase/sepiapterin reductase" reversible="false" fast="false" fbc:lowerFluxBound="FB4N0" fbc:upperFluxBound="FB6N1000">
        <notes>
          <body xmlns="http://www.w3.org/1999/xhtml">
            <p>References:KAAS</p>
          </body>
        </notes>
        <annotation xmlns:sbml="http://www.sbml.org/sbml/level3/version1/core">
          <rdf:RDF xmlns:rdf="http://www.w3.org/1999/02/22-rdf-syntax-ns#" xmlns:dcterms="http://purl.org/dc/terms/" xmlns:vCard="http://www.w3.org/2001/vcard-rdf/3.0#" xmlns:vCard4="http://www.w3.org/2006/vcard/ns#" xmlns:bqbiol="http://biomodels.net/biology-qualifiers/" xmlns:bqmodel="http://biomodels.net/model-qualifiers/">
            <rdf:Description rdf:about="#SLI0883">
              <bqbiol:is>
                <rdf:Bag>
                  <rdf:li rdf:resource="http://identifiers.org/ec-code/4.2.3.12"/>
                </rdf:Bag>
              </bqbiol:is>
            </rdf:Description>
          </rdf:RDF>
        </annotation>
        <listOfReactants>
          <speciesReference species="M_h__91__c__93__" stoichiometry="1" constant="true"/>
          <speciesReference species="M_nadph__91__c__93__" stoichiometry="2" constant="true"/>
          <speciesReference species="M_ahtd__91__c__93__" stoichiometry="1" constant="true"/>
        </listOfReactants>
        <listOfProducts>
          <speciesReference species="M_nadp__91__c__93__" stoichiometry="2" constant="true"/>
          <speciesReference species="M_bh4__91__c__93__" stoichiometry="1" constant="true"/>
          <speciesReference species="M_pppi__91__c__93__" stoichiometry="1" constant="true"/>
        </listOfProducts>
        <fbc:geneProductAssociation>
          <fbc:geneProductRef fbc:geneProduct="G_Aurli1_137288"/>
        </fbc:geneProductAssociation>
      </reaction>
      <reaction metaid="SLI0884" id="SLI0884" name="6-carboxytetrahydropterin synthase?" reversible="false" fast="false" fbc:lowerFluxBound="FB4N0" fbc:upperFluxBound="FB6N1000">
        <notes>
          <body xmlns="http://www.w3.org/1999/xhtml">
            <p>References:KAAS</p>
          </body>
        </notes>
        <annotation xmlns:sbml="http://www.sbml.org/sbml/level3/version1/core">
          <rdf:RDF xmlns:rdf="http://www.w3.org/1999/02/22-rdf-syntax-ns#" xmlns:dcterms="http://purl.org/dc/terms/" xmlns:vCard="http://www.w3.org/2001/vcard-rdf/3.0#" xmlns:vCard4="http://www.w3.org/2006/vcard/ns#" xmlns:bqbiol="http://biomodels.net/biology-qualifiers/" xmlns:bqmodel="http://biomodels.net/model-qualifiers/">
            <rdf:Description rdf:about="#SLI0884">
              <bqbiol:is>
                <rdf:Bag>
                  <rdf:li rdf:resource="http://identifiers.org/ec-code/4.1.2.50"/>
                </rdf:Bag>
              </bqbiol:is>
            </rdf:Description>
          </rdf:RDF>
        </annotation>
        <listOfReactants>
          <speciesReference species="M_h2o__91__c__93__" stoichiometry="1" constant="true"/>
          <speciesReference species="M_ahtd__91__c__93__" stoichiometry="1" constant="true"/>
        </listOfReactants>
        <listOfProducts>
          <speciesReference species="M_h__91__c__93__" stoichiometry="1" constant="true"/>
          <speciesReference species="M_acal__91__c__93__" stoichiometry="1" constant="true"/>
          <speciesReference species="M_pppi__91__c__93__" stoichiometry="1" constant="true"/>
          <speciesReference species="M_6cthyprot__91__c__93__" stoichiometry="1" constant="true"/>
        </listOfProducts>
        <fbc:geneProductAssociation>
          <fbc:geneProductRef fbc:geneProduct="G_Aurli1_137288"/>
        </fbc:geneProductAssociation>
      </reaction>
      <reaction metaid="SLI0885" id="SLI0885" name="aminodeoxychorismate synthase" reversible="false" fast="false" fbc:lowerFluxBound="FB4N0" fbc:upperFluxBound="FB6N1000">
        <notes>
          <body xmlns="http://www.w3.org/1999/xhtml">
            <p>References:iCY1106</p>
          </body>
        </notes>
        <annotation xmlns:sbml="http://www.sbml.org/sbml/level3/version1/core">
          <rdf:RDF xmlns:rdf="http://www.w3.org/1999/02/22-rdf-syntax-ns#" xmlns:dcterms="http://purl.org/dc/terms/" xmlns:vCard="http://www.w3.org/2001/vcard-rdf/3.0#" xmlns:vCard4="http://www.w3.org/2006/vcard/ns#" xmlns:bqbiol="http://biomodels.net/biology-qualifiers/" xmlns:bqmodel="http://biomodels.net/model-qualifiers/">
            <rdf:Description rdf:about="#SLI0885">
              <bqbiol:is>
                <rdf:Bag>
                  <rdf:li rdf:resource="http://identifiers.org/ec-code/2.6.1.85"/>
                </rdf:Bag>
              </bqbiol:is>
            </rdf:Description>
          </rdf:RDF>
        </annotation>
        <listOfReactants>
          <speciesReference species="M_gln__91__c__93__" stoichiometry="1" constant="true"/>
          <speciesReference species="M_chor__91__c__93__" stoichiometry="1" constant="true"/>
        </listOfReactants>
        <listOfProducts>
          <speciesReference species="M_glu__91__c__93__" stoichiometry="1" constant="true"/>
          <speciesReference species="M_adchor__91__c__93__" stoichiometry="1" constant="true"/>
        </listOfProducts>
        <fbc:geneProductAssociation>
          <fbc:geneProductRef fbc:geneProduct="G_Aurli1_140748"/>
        </fbc:geneProductAssociation>
      </reaction>
      <reaction metaid="SLI0886" id="SLI0886" name="formate--tetrahydrofolate ligase / 10-formyltetrahydrofolate synthetase (THFS)" reversible="false" fast="false" fbc:lowerFluxBound="FB4N0" fbc:upperFluxBound="FB6N1000">
        <notes>
          <body xmlns="http://www.w3.org/1999/xhtml">
            <p>References:AraGEM</p>
          </body>
        </notes>
        <annotation xmlns:sbml="http://www.sbml.org/sbml/level3/version1/core">
          <rdf:RDF xmlns:rdf="http://www.w3.org/1999/02/22-rdf-syntax-ns#" xmlns:dcterms="http://purl.org/dc/terms/" xmlns:vCard="http://www.w3.org/2001/vcard-rdf/3.0#" xmlns:vCard4="http://www.w3.org/2006/vcard/ns#" xmlns:bqbiol="http://biomodels.net/biology-qualifiers/" xmlns:bqmodel="http://biomodels.net/model-qualifiers/">
            <rdf:Description rdf:about="#SLI0886">
              <bqbiol:is>
                <rdf:Bag>
                  <rdf:li rdf:resource="http://identifiers.org/ec-code/6.3.4.3"/>
                </rdf:Bag>
              </bqbiol:is>
            </rdf:Description>
          </rdf:RDF>
        </annotation>
        <listOfReactants>
          <speciesReference species="M_atp__91__c__93__" stoichiometry="1" constant="true"/>
          <speciesReference species="M_for__91__c__93__" stoichiometry="1" constant="true"/>
          <speciesReference species="M_thf__91__c__93__" stoichiometry="1" constant="true"/>
        </listOfReactants>
        <listOfProducts>
          <speciesReference species="M_adp__91__c__93__" stoichiometry="1" constant="true"/>
          <speciesReference species="M_pi__91__c__93__" stoichiometry="1" constant="true"/>
          <speciesReference species="M_fthf__91__c__93__" stoichiometry="1" constant="true"/>
        </listOfProducts>
        <fbc:geneProductAssociation>
          <fbc:or>
            <fbc:geneProductRef fbc:geneProduct="G_Aurli1_47441"/>
            <fbc:geneProductRef fbc:geneProduct="G_Aurli1_43520"/>
            <fbc:geneProductRef fbc:geneProduct="G_Aurli1_75813"/>
            <fbc:geneProductRef fbc:geneProduct="G_Aurli1_66845"/>
          </fbc:or>
        </fbc:geneProductAssociation>
      </reaction>
      <reaction metaid="SLI0887" id="SLI0887" name="5-methyltetrahydrofolate--homocysteine methyltransferase" reversible="false" fast="false" fbc:lowerFluxBound="FB4N0" fbc:upperFluxBound="FB6N1000">
        <notes>
          <body xmlns="http://www.w3.org/1999/xhtml">
            <p>References:KAAS</p>
          </body>
        </notes>
        <annotation xmlns:sbml="http://www.sbml.org/sbml/level3/version1/core">
          <rdf:RDF xmlns:rdf="http://www.w3.org/1999/02/22-rdf-syntax-ns#" xmlns:dcterms="http://purl.org/dc/terms/" xmlns:vCard="http://www.w3.org/2001/vcard-rdf/3.0#" xmlns:vCard4="http://www.w3.org/2006/vcard/ns#" xmlns:bqbiol="http://biomodels.net/biology-qualifiers/" xmlns:bqmodel="http://biomodels.net/model-qualifiers/">
            <rdf:Description rdf:about="#SLI0887">
              <bqbiol:is>
                <rdf:Bag>
                  <rdf:li rdf:resource="http://identifiers.org/ec-code/2.1.2.9"/>
                </rdf:Bag>
              </bqbiol:is>
            </rdf:Description>
          </rdf:RDF>
        </annotation>
        <listOfReactants>
          <speciesReference species="M_fthf__91__c__93__" stoichiometry="1" constant="true"/>
          <speciesReference species="M_lmettrna__91__c__93__" stoichiometry="1" constant="true"/>
        </listOfReactants>
        <listOfProducts>
          <speciesReference species="M_thf__91__c__93__" stoichiometry="1" constant="true"/>
          <speciesReference species="M_fofmet__91__c__93__" stoichiometry="1" constant="true"/>
        </listOfProducts>
        <fbc:geneProductAssociation>
          <fbc:geneProductRef fbc:geneProduct="G_Aurli1_72904"/>
        </fbc:geneProductAssociation>
      </reaction>
      <reaction metaid="SLI0888" id="SLI0888" name="methylenetetrahydrofolate dehydrogenase (NADP[c] +)" reversible="false" fast="false" fbc:lowerFluxBound="FB4N0" fbc:upperFluxBound="FB6N1000">
        <notes>
          <body xmlns="http://www.w3.org/1999/xhtml">
            <p>References:iCY1106</p>
          </body>
        </notes>
        <annotation xmlns:sbml="http://www.sbml.org/sbml/level3/version1/core">
          <rdf:RDF xmlns:rdf="http://www.w3.org/1999/02/22-rdf-syntax-ns#" xmlns:dcterms="http://purl.org/dc/terms/" xmlns:vCard="http://www.w3.org/2001/vcard-rdf/3.0#" xmlns:vCard4="http://www.w3.org/2006/vcard/ns#" xmlns:bqbiol="http://biomodels.net/biology-qualifiers/" xmlns:bqmodel="http://biomodels.net/model-qualifiers/">
            <rdf:Description rdf:about="#SLI0888">
              <bqbiol:is>
                <rdf:Bag>
                  <rdf:li rdf:resource="http://identifiers.org/ec-code/1.5.1.5"/>
                </rdf:Bag>
              </bqbiol:is>
            </rdf:Description>
          </rdf:RDF>
        </annotation>
        <listOfReactants>
          <speciesReference species="M_nadph__91__c__93__" stoichiometry="1" constant="true"/>
          <speciesReference species="M_methf__91__c__93__" stoichiometry="1" constant="true"/>
        </listOfReactants>
        <listOfProducts>
          <speciesReference species="M_nadp__91__c__93__" stoichiometry="1" constant="true"/>
          <speciesReference species="M_metthf__91__c__93__" stoichiometry="1" constant="true"/>
        </listOfProducts>
        <fbc:geneProductAssociation>
          <fbc:or>
            <fbc:geneProductRef fbc:geneProduct="G_Aurli1_47441"/>
            <fbc:geneProductRef fbc:geneProduct="G_Aurli1_43520"/>
            <fbc:geneProductRef fbc:geneProduct="G_Aurli1_7561"/>
            <fbc:geneProductRef fbc:geneProduct="G_Aurli1_75813"/>
            <fbc:geneProductRef fbc:geneProduct="G_Aurli1_66845"/>
          </fbc:or>
        </fbc:geneProductAssociation>
      </reaction>
      <reaction metaid="SLI0889" id="SLI0889" name="Aminomethyltransferase" reversible="true" fast="false" fbc:lowerFluxBound="FB1N1000" fbc:upperFluxBound="FB6N1000">
        <notes>
          <body xmlns="http://www.w3.org/1999/xhtml">
            <p>References:iCY1106</p>
          </body>
        </notes>
        <annotation xmlns:sbml="http://www.sbml.org/sbml/level3/version1/core">
          <rdf:RDF xmlns:rdf="http://www.w3.org/1999/02/22-rdf-syntax-ns#" xmlns:dcterms="http://purl.org/dc/terms/" xmlns:vCard="http://www.w3.org/2001/vcard-rdf/3.0#" xmlns:vCard4="http://www.w3.org/2006/vcard/ns#" xmlns:bqbiol="http://biomodels.net/biology-qualifiers/" xmlns:bqmodel="http://biomodels.net/model-qualifiers/">
            <rdf:Description rdf:about="#SLI0889">
              <bqbiol:is>
                <rdf:Bag>
                  <rdf:li rdf:resource="http://identifiers.org/ec-code/2.1.2.10"/>
                </rdf:Bag>
              </bqbiol:is>
            </rdf:Description>
          </rdf:RDF>
        </annotation>
        <listOfReactants>
          <speciesReference species="M_nh3__91__c__93__" stoichiometry="1" constant="true"/>
          <speciesReference species="M_metthf__91__c__93__" stoichiometry="1" constant="true"/>
          <speciesReference species="M_dhplys__91__c__93__" stoichiometry="1" constant="true"/>
        </listOfReactants>
        <listOfProducts>
          <speciesReference species="M_h__91__c__93__" stoichiometry="1" constant="true"/>
          <speciesReference species="M_thf__91__c__93__" stoichiometry="1" constant="true"/>
          <speciesReference species="M_hpsamlys__91__c__93__" stoichiometry="1" constant="true"/>
        </listOfProducts>
        <fbc:geneProductAssociation>
          <fbc:or>
            <fbc:geneProductRef fbc:geneProduct="G_Aurli1_47709"/>
            <fbc:geneProductRef fbc:geneProduct="G_Aurli1_45370"/>
            <fbc:geneProductRef fbc:geneProduct="G_Aurli1_137670"/>
            <fbc:geneProductRef fbc:geneProduct="G_Aurli1_142565"/>
          </fbc:or>
        </fbc:geneProductAssociation>
      </reaction>
      <reaction metaid="SLI0890" id="SLI0890" name="Methenyltetrahydrofolate cyclohydrolase" reversible="true" fast="false" fbc:lowerFluxBound="FB1N1000" fbc:upperFluxBound="FB6N1000">
        <notes>
          <body xmlns="http://www.w3.org/1999/xhtml">
            <p>References:iCY1106</p>
          </body>
        </notes>
        <annotation xmlns:sbml="http://www.sbml.org/sbml/level3/version1/core">
          <rdf:RDF xmlns:rdf="http://www.w3.org/1999/02/22-rdf-syntax-ns#" xmlns:dcterms="http://purl.org/dc/terms/" xmlns:vCard="http://www.w3.org/2001/vcard-rdf/3.0#" xmlns:vCard4="http://www.w3.org/2006/vcard/ns#" xmlns:bqbiol="http://biomodels.net/biology-qualifiers/" xmlns:bqmodel="http://biomodels.net/model-qualifiers/">
            <rdf:Description rdf:about="#SLI0890">
              <bqbiol:is>
                <rdf:Bag>
                  <rdf:li rdf:resource="http://identifiers.org/ec-code/3.5.4.9"/>
                </rdf:Bag>
              </bqbiol:is>
            </rdf:Description>
          </rdf:RDF>
        </annotation>
        <listOfReactants>
          <speciesReference species="M_h__91__c__93__" stoichiometry="1" constant="true"/>
          <speciesReference species="M_fthf__91__c__93__" stoichiometry="1" constant="true"/>
        </listOfReactants>
        <listOfProducts>
          <speciesReference species="M_h2o__91__c__93__" stoichiometry="1" constant="true"/>
          <speciesReference species="M_methf__91__c__93__" stoichiometry="1" constant="true"/>
        </listOfProducts>
        <fbc:geneProductAssociation>
          <fbc:or>
            <fbc:geneProductRef fbc:geneProduct="G_Aurli1_47441"/>
            <fbc:geneProductRef fbc:geneProduct="G_Aurli1_43520"/>
            <fbc:geneProductRef fbc:geneProduct="G_Aurli1_7561"/>
            <fbc:geneProductRef fbc:geneProduct="G_Aurli1_75813"/>
            <fbc:geneProductRef fbc:geneProduct="G_Aurli1_66845"/>
          </fbc:or>
        </fbc:geneProductAssociation>
      </reaction>
      <reaction metaid="SLI0891" id="SLI0891" name="methylenetetrahydrofolate dehydrogenase (NAD+)" reversible="false" fast="false" fbc:lowerFluxBound="FB4N0" fbc:upperFluxBound="FB6N1000">
        <notes>
          <body xmlns="http://www.w3.org/1999/xhtml">
            <p>References:iCY1106</p>
          </body>
        </notes>
        <annotation xmlns:sbml="http://www.sbml.org/sbml/level3/version1/core">
          <rdf:RDF xmlns:rdf="http://www.w3.org/1999/02/22-rdf-syntax-ns#" xmlns:dcterms="http://purl.org/dc/terms/" xmlns:vCard="http://www.w3.org/2001/vcard-rdf/3.0#" xmlns:vCard4="http://www.w3.org/2006/vcard/ns#" xmlns:bqbiol="http://biomodels.net/biology-qualifiers/" xmlns:bqmodel="http://biomodels.net/model-qualifiers/">
            <rdf:Description rdf:about="#SLI0891">
              <bqbiol:is>
                <rdf:Bag>
                  <rdf:li rdf:resource="http://identifiers.org/ec-code/1.5.1.15"/>
                </rdf:Bag>
              </bqbiol:is>
            </rdf:Description>
          </rdf:RDF>
        </annotation>
        <listOfReactants>
          <speciesReference species="M_nad__91__c__93__" stoichiometry="1" constant="true"/>
          <speciesReference species="M_metthf__91__c__93__" stoichiometry="1" constant="true"/>
        </listOfReactants>
        <listOfProducts>
          <speciesReference species="M_nadh__91__c__93__" stoichiometry="1" constant="true"/>
          <speciesReference species="M_methf__91__c__93__" stoichiometry="1" constant="true"/>
        </listOfProducts>
        <fbc:geneProductAssociation>
          <fbc:geneProductRef fbc:geneProduct="G_Aurli1_6170"/>
        </fbc:geneProductAssociation>
      </reaction>
      <reaction metaid="SLI0892" id="SLI0892" name="methylenetetrahydrofolate reductase 1 (MTHFR1)" reversible="true" fast="false" fbc:lowerFluxBound="FB1N1000" fbc:upperFluxBound="FB6N1000">
        <notes>
          <body xmlns="http://www.w3.org/1999/xhtml">
            <p>References:AraGEM</p>
          </body>
        </notes>
        <annotation xmlns:sbml="http://www.sbml.org/sbml/level3/version1/core">
          <rdf:RDF xmlns:rdf="http://www.w3.org/1999/02/22-rdf-syntax-ns#" xmlns:dcterms="http://purl.org/dc/terms/" xmlns:vCard="http://www.w3.org/2001/vcard-rdf/3.0#" xmlns:vCard4="http://www.w3.org/2006/vcard/ns#" xmlns:bqbiol="http://biomodels.net/biology-qualifiers/" xmlns:bqmodel="http://biomodels.net/model-qualifiers/">
            <rdf:Description rdf:about="#SLI0892">
              <bqbiol:is>
                <rdf:Bag>
                  <rdf:li rdf:resource="http://identifiers.org/ec-code/1.5.1.20"/>
                </rdf:Bag>
              </bqbiol:is>
            </rdf:Description>
          </rdf:RDF>
        </annotation>
        <listOfReactants>
          <speciesReference species="M_metthf__91__c__93__" stoichiometry="1" constant="true"/>
          <speciesReference species="M_fadh2__91__c__93__" stoichiometry="1" constant="true"/>
        </listOfReactants>
        <listOfProducts>
          <speciesReference species="M_fad__91__c__93__" stoichiometry="1" constant="true"/>
          <speciesReference species="M_mthf__91__c__93__" stoichiometry="1" constant="true"/>
        </listOfProducts>
        <fbc:geneProductAssociation>
          <fbc:or>
            <fbc:geneProductRef fbc:geneProduct="G_Aurli1_99166"/>
            <fbc:geneProductRef fbc:geneProduct="G_Aurli1_48245"/>
            <fbc:geneProductRef fbc:geneProduct="G_Aurli1_100178"/>
          </fbc:or>
        </fbc:geneProductAssociation>
      </reaction>
      <reaction metaid="SLI0893" id="SLI0893" name="Phosphoribosylglycinamide formyltransferase" reversible="false" fast="false" fbc:lowerFluxBound="FB4N0" fbc:upperFluxBound="FB6N1000">
        <notes>
          <body xmlns="http://www.w3.org/1999/xhtml">
            <p>References:KAAS</p>
          </body>
        </notes>
        <annotation xmlns:sbml="http://www.sbml.org/sbml/level3/version1/core">
          <rdf:RDF xmlns:rdf="http://www.w3.org/1999/02/22-rdf-syntax-ns#" xmlns:dcterms="http://purl.org/dc/terms/" xmlns:vCard="http://www.w3.org/2001/vcard-rdf/3.0#" xmlns:vCard4="http://www.w3.org/2006/vcard/ns#" xmlns:bqbiol="http://biomodels.net/biology-qualifiers/" xmlns:bqmodel="http://biomodels.net/model-qualifiers/">
            <rdf:Description rdf:about="#SLI0893">
              <bqbiol:is>
                <rdf:Bag>
                  <rdf:li rdf:resource="http://identifiers.org/ec-code/2.1.2.2"/>
                </rdf:Bag>
              </bqbiol:is>
            </rdf:Description>
          </rdf:RDF>
        </annotation>
        <listOfReactants>
          <speciesReference species="M_h2o__91__c__93__" stoichiometry="1" constant="true"/>
          <speciesReference species="M_gar__91__c__93__" stoichiometry="1" constant="true"/>
          <speciesReference species="M_methf__91__c__93__" stoichiometry="1" constant="true"/>
        </listOfReactants>
        <listOfProducts>
          <speciesReference species="M_h__91__c__93__" stoichiometry="2" constant="true"/>
          <speciesReference species="M_thf__91__c__93__" stoichiometry="1" constant="true"/>
          <speciesReference species="M_fgar__91__c__93__" stoichiometry="1" constant="true"/>
        </listOfProducts>
        <fbc:geneProductAssociation>
          <fbc:geneProductRef fbc:geneProduct="G_Aurli1_48743"/>
        </fbc:geneProductAssociation>
      </reaction>
      <reaction metaid="SLI0894" id="SLI0894" name="aminomethyltransferase, putative" reversible="true" fast="false" fbc:lowerFluxBound="FB1N1000" fbc:upperFluxBound="FB6N1000">
        <notes>
          <body xmlns="http://www.w3.org/1999/xhtml">
            <p>References:AraGEM</p>
          </body>
        </notes>
        <annotation xmlns:sbml="http://www.sbml.org/sbml/level3/version1/core">
          <rdf:RDF xmlns:rdf="http://www.w3.org/1999/02/22-rdf-syntax-ns#" xmlns:dcterms="http://purl.org/dc/terms/" xmlns:vCard="http://www.w3.org/2001/vcard-rdf/3.0#" xmlns:vCard4="http://www.w3.org/2006/vcard/ns#" xmlns:bqbiol="http://biomodels.net/biology-qualifiers/" xmlns:bqmodel="http://biomodels.net/model-qualifiers/">
            <rdf:Description rdf:about="#SLI0894">
              <bqbiol:is>
                <rdf:Bag>
                  <rdf:li rdf:resource="http://identifiers.org/ec-code/2.1.2.10"/>
                </rdf:Bag>
              </bqbiol:is>
            </rdf:Description>
          </rdf:RDF>
        </annotation>
        <listOfReactants>
          <speciesReference species="M_h2o__91__c__93__" stoichiometry="1" constant="true"/>
          <speciesReference species="M_methf__91__c__93__" stoichiometry="1" constant="true"/>
        </listOfReactants>
        <listOfProducts>
          <speciesReference species="M_h__91__c__93__" stoichiometry="1" constant="true"/>
          <speciesReference species="M_foli__91__c__93__" stoichiometry="1" constant="true"/>
        </listOfProducts>
        <fbc:geneProductAssociation>
          <fbc:or>
            <fbc:geneProductRef fbc:geneProduct="G_Aurli1_47709"/>
            <fbc:geneProductRef fbc:geneProduct="G_Aurli1_45370"/>
            <fbc:geneProductRef fbc:geneProduct="G_Aurli1_137670"/>
            <fbc:geneProductRef fbc:geneProduct="G_Aurli1_142565"/>
          </fbc:or>
        </fbc:geneProductAssociation>
      </reaction>
      <reaction metaid="SLI0895" id="SLI0895" name="glutamyl-tRNA synthetase" reversible="true" fast="false" fbc:lowerFluxBound="FB1N1000" fbc:upperFluxBound="FB6N1000">
        <notes>
          <body xmlns="http://www.w3.org/1999/xhtml">
            <p>References:iCY1106</p>
          </body>
        </notes>
        <annotation xmlns:sbml="http://www.sbml.org/sbml/level3/version1/core">
          <rdf:RDF xmlns:rdf="http://www.w3.org/1999/02/22-rdf-syntax-ns#" xmlns:dcterms="http://purl.org/dc/terms/" xmlns:vCard="http://www.w3.org/2001/vcard-rdf/3.0#" xmlns:vCard4="http://www.w3.org/2006/vcard/ns#" xmlns:bqbiol="http://biomodels.net/biology-qualifiers/" xmlns:bqmodel="http://biomodels.net/model-qualifiers/">
            <rdf:Description rdf:about="#SLI0895">
              <bqbiol:is>
                <rdf:Bag>
                  <rdf:li rdf:resource="http://identifiers.org/ec-code/6.1.1.17"/>
                </rdf:Bag>
              </bqbiol:is>
            </rdf:Description>
          </rdf:RDF>
        </annotation>
        <listOfReactants>
          <speciesReference species="M_atp__91__m__93__" stoichiometry="1" constant="true"/>
          <speciesReference species="M_glu__91__m__93__" stoichiometry="1" constant="true"/>
          <speciesReference species="M_glutrna__91__m__93__" stoichiometry="1" constant="true"/>
        </listOfReactants>
        <listOfProducts>
          <speciesReference species="M_h__91__m__93__" stoichiometry="1" constant="true"/>
          <speciesReference species="M_ppi__91__m__93__" stoichiometry="1" constant="true"/>
          <speciesReference species="M_amp__91__m__93__" stoichiometry="1" constant="true"/>
          <speciesReference species="M_lglutrna__91__m__93__" stoichiometry="1" constant="true"/>
        </listOfProducts>
        <fbc:geneProductAssociation>
          <fbc:or>
            <fbc:geneProductRef fbc:geneProduct="G_Aurli1_139168"/>
            <fbc:geneProductRef fbc:geneProduct="G_Aurli1_142871"/>
          </fbc:or>
        </fbc:geneProductAssociation>
      </reaction>
      <reaction metaid="SLI0896" id="SLI0896" name="Porphobilinogen synthase" reversible="false" fast="false" fbc:lowerFluxBound="FB4N0" fbc:upperFluxBound="FB6N1000">
        <notes>
          <body xmlns="http://www.w3.org/1999/xhtml">
            <p>References:iCY1106</p>
          </body>
        </notes>
        <annotation xmlns:sbml="http://www.sbml.org/sbml/level3/version1/core">
          <rdf:RDF xmlns:rdf="http://www.w3.org/1999/02/22-rdf-syntax-ns#" xmlns:dcterms="http://purl.org/dc/terms/" xmlns:vCard="http://www.w3.org/2001/vcard-rdf/3.0#" xmlns:vCard4="http://www.w3.org/2006/vcard/ns#" xmlns:bqbiol="http://biomodels.net/biology-qualifiers/" xmlns:bqmodel="http://biomodels.net/model-qualifiers/">
            <rdf:Description rdf:about="#SLI0896">
              <bqbiol:is>
                <rdf:Bag>
                  <rdf:li rdf:resource="http://identifiers.org/ec-code/4.2.1.24"/>
                </rdf:Bag>
              </bqbiol:is>
            </rdf:Description>
          </rdf:RDF>
        </annotation>
        <listOfReactants>
          <speciesReference species="M_amievul__91__c__93__" stoichiometry="2" constant="true"/>
        </listOfReactants>
        <listOfProducts>
          <speciesReference species="M_h__91__c__93__" stoichiometry="1" constant="true"/>
          <speciesReference species="M_h2o__91__c__93__" stoichiometry="2" constant="true"/>
          <speciesReference species="M_ppbg__91__c__93__" stoichiometry="1" constant="true"/>
        </listOfProducts>
        <fbc:geneProductAssociation>
          <fbc:geneProductRef fbc:geneProduct="G_Aurli1_136496"/>
        </fbc:geneProductAssociation>
      </reaction>
      <reaction metaid="SLI0897" id="SLI0897" name="hydroxymethylbilane synthase" reversible="false" fast="false" fbc:lowerFluxBound="FB4N0" fbc:upperFluxBound="FB6N1000">
        <notes>
          <body xmlns="http://www.w3.org/1999/xhtml">
            <p>References:iCCe806</p>
          </body>
        </notes>
        <annotation xmlns:sbml="http://www.sbml.org/sbml/level3/version1/core">
          <rdf:RDF xmlns:rdf="http://www.w3.org/1999/02/22-rdf-syntax-ns#" xmlns:dcterms="http://purl.org/dc/terms/" xmlns:vCard="http://www.w3.org/2001/vcard-rdf/3.0#" xmlns:vCard4="http://www.w3.org/2006/vcard/ns#" xmlns:bqbiol="http://biomodels.net/biology-qualifiers/" xmlns:bqmodel="http://biomodels.net/model-qualifiers/">
            <rdf:Description rdf:about="#SLI0897">
              <bqbiol:is>
                <rdf:Bag>
                  <rdf:li rdf:resource="http://identifiers.org/ec-code/2.5.1.61"/>
                </rdf:Bag>
              </bqbiol:is>
            </rdf:Description>
          </rdf:RDF>
        </annotation>
        <listOfReactants>
          <speciesReference species="M_h2o__91__c__93__" stoichiometry="1" constant="true"/>
          <speciesReference species="M_ppbg__91__c__93__" stoichiometry="4" constant="true"/>
        </listOfReactants>
        <listOfProducts>
          <speciesReference species="M_nh3__91__c__93__" stoichiometry="4" constant="true"/>
          <speciesReference species="M_hmtb__91__c__93__" stoichiometry="1" constant="true"/>
        </listOfProducts>
        <fbc:geneProductAssociation>
          <fbc:or>
            <fbc:geneProductRef fbc:geneProduct="G_Aurli1_56703"/>
            <fbc:geneProductRef fbc:geneProduct="G_Aurli1_139603"/>
          </fbc:or>
        </fbc:geneProductAssociation>
      </reaction>
      <reaction metaid="SLI0898" id="SLI0898" name="Hydroxymethylbilane hydro-lyase(cyclizing)" reversible="false" fast="false" fbc:lowerFluxBound="FB4N0" fbc:upperFluxBound="FB6N1000">
        <notes>
          <body xmlns="http://www.w3.org/1999/xhtml">
            <p>References:KAAS</p>
          </body>
        </notes>
        <annotation xmlns:sbml="http://www.sbml.org/sbml/level3/version1/core">
          <rdf:RDF xmlns:rdf="http://www.w3.org/1999/02/22-rdf-syntax-ns#" xmlns:dcterms="http://purl.org/dc/terms/" xmlns:vCard="http://www.w3.org/2001/vcard-rdf/3.0#" xmlns:vCard4="http://www.w3.org/2006/vcard/ns#" xmlns:bqbiol="http://biomodels.net/biology-qualifiers/" xmlns:bqmodel="http://biomodels.net/model-qualifiers/">
            <rdf:Description rdf:about="#SLI0898">
              <bqbiol:is>
                <rdf:Bag>
                  <rdf:li rdf:resource="http://identifiers.org/ec-code/4.2.1.75"/>
                </rdf:Bag>
              </bqbiol:is>
            </rdf:Description>
          </rdf:RDF>
        </annotation>
        <listOfReactants>
          <speciesReference species="M_hmtb__91__c__93__" stoichiometry="1" constant="true"/>
        </listOfReactants>
        <listOfProducts>
          <speciesReference species="M_h2o__91__c__93__" stoichiometry="1" constant="true"/>
          <speciesReference species="M_upgiii__91__c__93__" stoichiometry="1" constant="true"/>
        </listOfProducts>
        <fbc:geneProductAssociation>
          <fbc:geneProductRef fbc:geneProduct="G_Aurli1_40304"/>
        </fbc:geneProductAssociation>
      </reaction>
      <reaction metaid="SLI0899" id="SLI0899" name="Uroporphyrinogen decarboxylase" reversible="false" fast="false" fbc:lowerFluxBound="FB4N0" fbc:upperFluxBound="FB6N1000">
        <notes>
          <body xmlns="http://www.w3.org/1999/xhtml">
            <p>References:iCY1106</p>
          </body>
        </notes>
        <annotation xmlns:sbml="http://www.sbml.org/sbml/level3/version1/core">
          <rdf:RDF xmlns:rdf="http://www.w3.org/1999/02/22-rdf-syntax-ns#" xmlns:dcterms="http://purl.org/dc/terms/" xmlns:vCard="http://www.w3.org/2001/vcard-rdf/3.0#" xmlns:vCard4="http://www.w3.org/2006/vcard/ns#" xmlns:bqbiol="http://biomodels.net/biology-qualifiers/" xmlns:bqmodel="http://biomodels.net/model-qualifiers/">
            <rdf:Description rdf:about="#SLI0899">
              <bqbiol:is>
                <rdf:Bag>
                  <rdf:li rdf:resource="http://identifiers.org/ec-code/4.1.1.37"/>
                </rdf:Bag>
              </bqbiol:is>
            </rdf:Description>
          </rdf:RDF>
        </annotation>
        <listOfReactants>
          <speciesReference species="M_h__91__c__93__" stoichiometry="4" constant="true"/>
          <speciesReference species="M_upgi__91__c__93__" stoichiometry="1" constant="true"/>
        </listOfReactants>
        <listOfProducts>
          <speciesReference species="M_co2__91__c__93__" stoichiometry="4" constant="true"/>
          <speciesReference species="M_cpgi__91__c__93__" stoichiometry="1" constant="true"/>
        </listOfProducts>
        <fbc:geneProductAssociation>
          <fbc:geneProductRef fbc:geneProduct="G_Aurli1_42510"/>
        </fbc:geneProductAssociation>
      </reaction>
      <reaction metaid="SLI0900" id="SLI0900" name="coproporphyrinogen oxidase" reversible="false" fast="false" fbc:lowerFluxBound="FB4N0" fbc:upperFluxBound="FB6N1000">
        <notes>
          <body xmlns="http://www.w3.org/1999/xhtml">
            <p>References:iCY1106</p>
          </body>
        </notes>
        <annotation xmlns:sbml="http://www.sbml.org/sbml/level3/version1/core">
          <rdf:RDF xmlns:rdf="http://www.w3.org/1999/02/22-rdf-syntax-ns#" xmlns:dcterms="http://purl.org/dc/terms/" xmlns:vCard="http://www.w3.org/2001/vcard-rdf/3.0#" xmlns:vCard4="http://www.w3.org/2006/vcard/ns#" xmlns:bqbiol="http://biomodels.net/biology-qualifiers/" xmlns:bqmodel="http://biomodels.net/model-qualifiers/">
            <rdf:Description rdf:about="#SLI0900">
              <bqbiol:is>
                <rdf:Bag>
                  <rdf:li rdf:resource="http://identifiers.org/ec-code/1.3.3.3"/>
                </rdf:Bag>
              </bqbiol:is>
            </rdf:Description>
          </rdf:RDF>
        </annotation>
        <listOfReactants>
          <speciesReference species="M_h__91__c__93__" stoichiometry="2" constant="true"/>
          <speciesReference species="M_o2__91__c__93__" stoichiometry="1" constant="true"/>
          <speciesReference species="M_cpgiii__91__c__93__" stoichiometry="1" constant="true"/>
        </listOfReactants>
        <listOfProducts>
          <speciesReference species="M_h2o__91__c__93__" stoichiometry="2" constant="true"/>
          <speciesReference species="M_co2__91__c__93__" stoichiometry="2" constant="true"/>
          <speciesReference species="M_ppgix__91__c__93__" stoichiometry="1" constant="true"/>
        </listOfProducts>
        <fbc:geneProductAssociation>
          <fbc:geneProductRef fbc:geneProduct="G_Aurli1_72646"/>
        </fbc:geneProductAssociation>
      </reaction>
      <reaction metaid="SLI0901" id="SLI0901" name="Protoporphyrinogen oxidase" reversible="false" fast="false" fbc:lowerFluxBound="FB4N0" fbc:upperFluxBound="FB6N1000">
        <notes>
          <body xmlns="http://www.w3.org/1999/xhtml">
            <p>References:KAAS</p>
          </body>
        </notes>
        <annotation xmlns:sbml="http://www.sbml.org/sbml/level3/version1/core">
          <rdf:RDF xmlns:rdf="http://www.w3.org/1999/02/22-rdf-syntax-ns#" xmlns:dcterms="http://purl.org/dc/terms/" xmlns:vCard="http://www.w3.org/2001/vcard-rdf/3.0#" xmlns:vCard4="http://www.w3.org/2006/vcard/ns#" xmlns:bqbiol="http://biomodels.net/biology-qualifiers/" xmlns:bqmodel="http://biomodels.net/model-qualifiers/">
            <rdf:Description rdf:about="#SLI0901">
              <bqbiol:is>
                <rdf:Bag>
                  <rdf:li rdf:resource="http://identifiers.org/ec-code/1.3.3.4"/>
                </rdf:Bag>
              </bqbiol:is>
            </rdf:Description>
          </rdf:RDF>
        </annotation>
        <listOfReactants>
          <speciesReference species="M_o2__91__c__93__" stoichiometry="3" constant="true"/>
          <speciesReference species="M_ppgix__91__c__93__" stoichiometry="1" constant="true"/>
        </listOfReactants>
        <listOfProducts>
          <speciesReference species="M_h2o2__91__c__93__" stoichiometry="3" constant="true"/>
          <speciesReference species="M_pprix__91__c__93__" stoichiometry="1" constant="true"/>
        </listOfProducts>
        <fbc:geneProductAssociation>
          <fbc:geneProductRef fbc:geneProduct="G_Aurli1_142467"/>
        </fbc:geneProductAssociation>
      </reaction>
      <reaction metaid="SLI0902" id="SLI0902" name="uroporphyrinogen-III C-methyltransferase" reversible="false" fast="false" fbc:lowerFluxBound="FB4N0" fbc:upperFluxBound="FB6N1000">
        <notes>
          <body xmlns="http://www.w3.org/1999/xhtml">
            <p>References:iCY1106</p>
          </body>
        </notes>
        <annotation xmlns:sbml="http://www.sbml.org/sbml/level3/version1/core">
          <rdf:RDF xmlns:rdf="http://www.w3.org/1999/02/22-rdf-syntax-ns#" xmlns:dcterms="http://purl.org/dc/terms/" xmlns:vCard="http://www.w3.org/2001/vcard-rdf/3.0#" xmlns:vCard4="http://www.w3.org/2006/vcard/ns#" xmlns:bqbiol="http://biomodels.net/biology-qualifiers/" xmlns:bqmodel="http://biomodels.net/model-qualifiers/">
            <rdf:Description rdf:about="#SLI0902">
              <bqbiol:is>
                <rdf:Bag>
                  <rdf:li rdf:resource="http://identifiers.org/ec-code/2.1.1.107"/>
                </rdf:Bag>
              </bqbiol:is>
            </rdf:Description>
          </rdf:RDF>
        </annotation>
        <listOfReactants>
          <speciesReference species="M_sam__91__c__93__" stoichiometry="2" constant="true"/>
          <speciesReference species="M_upgiii__91__c__93__" stoichiometry="1" constant="true"/>
        </listOfReactants>
        <listOfProducts>
          <speciesReference species="M_h__91__c__93__" stoichiometry="1" constant="true"/>
          <speciesReference species="M_sah__91__c__93__" stoichiometry="2" constant="true"/>
          <speciesReference species="M_precor__91__c__93__" stoichiometry="1" constant="true"/>
        </listOfProducts>
        <fbc:geneProductAssociation>
          <fbc:or>
            <fbc:geneProductRef fbc:geneProduct="G_Aurli1_120677"/>
            <fbc:geneProductRef fbc:geneProduct="G_Aurli1_64489"/>
            <fbc:geneProductRef fbc:geneProduct="G_Aurli1_51245"/>
          </fbc:or>
        </fbc:geneProductAssociation>
      </reaction>
      <reaction metaid="SLI0903" id="SLI0903" name="Uroporphyrinogen decarboxylase" reversible="false" fast="false" fbc:lowerFluxBound="FB4N0" fbc:upperFluxBound="FB6N1000">
        <notes>
          <body xmlns="http://www.w3.org/1999/xhtml">
            <p>References:iCY1106</p>
          </body>
        </notes>
        <annotation xmlns:sbml="http://www.sbml.org/sbml/level3/version1/core">
          <rdf:RDF xmlns:rdf="http://www.w3.org/1999/02/22-rdf-syntax-ns#" xmlns:dcterms="http://purl.org/dc/terms/" xmlns:vCard="http://www.w3.org/2001/vcard-rdf/3.0#" xmlns:vCard4="http://www.w3.org/2006/vcard/ns#" xmlns:bqbiol="http://biomodels.net/biology-qualifiers/" xmlns:bqmodel="http://biomodels.net/model-qualifiers/">
            <rdf:Description rdf:about="#SLI0903">
              <bqbiol:is>
                <rdf:Bag>
                  <rdf:li rdf:resource="http://identifiers.org/ec-code/4.1.1.37"/>
                </rdf:Bag>
              </bqbiol:is>
            </rdf:Description>
          </rdf:RDF>
        </annotation>
        <listOfReactants>
          <speciesReference species="M_h__91__c__93__" stoichiometry="4" constant="true"/>
          <speciesReference species="M_upgiii__91__c__93__" stoichiometry="1" constant="true"/>
        </listOfReactants>
        <listOfProducts>
          <speciesReference species="M_co2__91__c__93__" stoichiometry="4" constant="true"/>
          <speciesReference species="M_cpgiii__91__c__93__" stoichiometry="1" constant="true"/>
        </listOfProducts>
        <fbc:geneProductAssociation>
          <fbc:geneProductRef fbc:geneProduct="G_Aurli1_42510"/>
        </fbc:geneProductAssociation>
      </reaction>
      <reaction metaid="SLI0904" id="SLI0904" name="Ferrochelatase" reversible="false" fast="false" fbc:lowerFluxBound="FB4N0" fbc:upperFluxBound="FB6N1000">
        <notes>
          <body xmlns="http://www.w3.org/1999/xhtml">
            <p>References:iCY1106</p>
          </body>
        </notes>
        <annotation xmlns:sbml="http://www.sbml.org/sbml/level3/version1/core">
          <rdf:RDF xmlns:rdf="http://www.w3.org/1999/02/22-rdf-syntax-ns#" xmlns:dcterms="http://purl.org/dc/terms/" xmlns:vCard="http://www.w3.org/2001/vcard-rdf/3.0#" xmlns:vCard4="http://www.w3.org/2006/vcard/ns#" xmlns:bqbiol="http://biomodels.net/biology-qualifiers/" xmlns:bqmodel="http://biomodels.net/model-qualifiers/">
            <rdf:Description rdf:about="#SLI0904">
              <bqbiol:is>
                <rdf:Bag>
                  <rdf:li rdf:resource="http://identifiers.org/ec-code/4.99.1.1"/>
                </rdf:Bag>
              </bqbiol:is>
            </rdf:Description>
          </rdf:RDF>
        </annotation>
        <listOfReactants>
          <speciesReference species="M_pprix__91__c__93__" stoichiometry="1" constant="true"/>
          <speciesReference species="M_fe2__91__c__93__" stoichiometry="1" constant="true"/>
        </listOfReactants>
        <listOfProducts>
          <speciesReference species="M_h__91__c__93__" stoichiometry="2" constant="true"/>
          <speciesReference species="M_hemeb__91__c__93__" stoichiometry="1" constant="true"/>
        </listOfProducts>
        <fbc:geneProductAssociation>
          <fbc:geneProductRef fbc:geneProduct="G_Aurli1_139030"/>
        </fbc:geneProductAssociation>
      </reaction>
      <reaction metaid="SLI0905" id="SLI0905" name="Ferrochelatase" reversible="false" fast="false" fbc:lowerFluxBound="FB4N0" fbc:upperFluxBound="FB6N1000">
        <notes>
          <body xmlns="http://www.w3.org/1999/xhtml">
            <p>References:iCY1106</p>
          </body>
        </notes>
        <annotation xmlns:sbml="http://www.sbml.org/sbml/level3/version1/core">
          <rdf:RDF xmlns:rdf="http://www.w3.org/1999/02/22-rdf-syntax-ns#" xmlns:dcterms="http://purl.org/dc/terms/" xmlns:vCard="http://www.w3.org/2001/vcard-rdf/3.0#" xmlns:vCard4="http://www.w3.org/2006/vcard/ns#" xmlns:bqbiol="http://biomodels.net/biology-qualifiers/" xmlns:bqmodel="http://biomodels.net/model-qualifiers/">
            <rdf:Description rdf:about="#SLI0905">
              <bqbiol:is>
                <rdf:Bag>
                  <rdf:li rdf:resource="http://identifiers.org/ec-code/4.99.1.1"/>
                </rdf:Bag>
              </bqbiol:is>
            </rdf:Description>
          </rdf:RDF>
        </annotation>
        <listOfReactants>
          <speciesReference species="M_pprix__91__m__93__" stoichiometry="1" constant="true"/>
          <speciesReference species="M_fe2__91__m__93__" stoichiometry="1" constant="true"/>
        </listOfReactants>
        <listOfProducts>
          <speciesReference species="M_h__91__m__93__" stoichiometry="2" constant="true"/>
          <speciesReference species="M_hemeb__91__m__93__" stoichiometry="1" constant="true"/>
        </listOfProducts>
        <fbc:geneProductAssociation>
          <fbc:geneProductRef fbc:geneProduct="G_Aurli1_139030"/>
        </fbc:geneProductAssociation>
      </reaction>
      <reaction metaid="SLI0906" id="SLI0906" name="Heme O synthase" reversible="false" fast="false" fbc:lowerFluxBound="FB4N0" fbc:upperFluxBound="FB6N1000">
        <notes>
          <body xmlns="http://www.w3.org/1999/xhtml">
            <p>References:iCY1106</p>
          </body>
        </notes>
        <annotation xmlns:sbml="http://www.sbml.org/sbml/level3/version1/core">
          <rdf:RDF xmlns:rdf="http://www.w3.org/1999/02/22-rdf-syntax-ns#" xmlns:dcterms="http://purl.org/dc/terms/" xmlns:vCard="http://www.w3.org/2001/vcard-rdf/3.0#" xmlns:vCard4="http://www.w3.org/2006/vcard/ns#" xmlns:bqbiol="http://biomodels.net/biology-qualifiers/" xmlns:bqmodel="http://biomodels.net/model-qualifiers/">
            <rdf:Description rdf:about="#SLI0906">
              <bqbiol:is>
                <rdf:Bag>
                  <rdf:li rdf:resource="http://identifiers.org/ec-code/2.5.1.-"/>
                </rdf:Bag>
              </bqbiol:is>
            </rdf:Description>
          </rdf:RDF>
        </annotation>
        <listOfReactants>
          <speciesReference species="M_h2o__91__c__93__" stoichiometry="1" constant="true"/>
          <speciesReference species="M_hemeb__91__c__93__" stoichiometry="1" constant="true"/>
          <speciesReference species="M_fpp__91__c__93__" stoichiometry="1" constant="true"/>
        </listOfReactants>
        <listOfProducts>
          <speciesReference species="M_h__91__c__93__" stoichiometry="1" constant="true"/>
          <speciesReference species="M_ppi__91__c__93__" stoichiometry="1" constant="true"/>
          <speciesReference species="M_hemeo__91__c__93__" stoichiometry="1" constant="true"/>
        </listOfProducts>
        <fbc:geneProductAssociation>
          <fbc:geneProductRef fbc:geneProduct="G_Aurli1_65082"/>
        </fbc:geneProductAssociation>
      </reaction>
      <reaction metaid="SLI0907" id="SLI0907" name="Holocytochrome-c synthase" reversible="false" fast="false" fbc:lowerFluxBound="FB4N0" fbc:upperFluxBound="FB6N1000">
        <notes>
          <body xmlns="http://www.w3.org/1999/xhtml">
            <p>References:iCY1106</p>
          </body>
        </notes>
        <annotation xmlns:sbml="http://www.sbml.org/sbml/level3/version1/core">
          <rdf:RDF xmlns:rdf="http://www.w3.org/1999/02/22-rdf-syntax-ns#" xmlns:dcterms="http://purl.org/dc/terms/" xmlns:vCard="http://www.w3.org/2001/vcard-rdf/3.0#" xmlns:vCard4="http://www.w3.org/2006/vcard/ns#" xmlns:bqbiol="http://biomodels.net/biology-qualifiers/" xmlns:bqmodel="http://biomodels.net/model-qualifiers/">
            <rdf:Description rdf:about="#SLI0907">
              <bqbiol:is>
                <rdf:Bag>
                  <rdf:li rdf:resource="http://identifiers.org/ec-code/4.4.1.17"/>
                </rdf:Bag>
              </bqbiol:is>
            </rdf:Description>
          </rdf:RDF>
        </annotation>
        <listOfReactants>
          <speciesReference species="M_h__91__m__93__" stoichiometry="2" constant="true"/>
          <speciesReference species="M_hemeb__91__m__93__" stoichiometry="1" constant="true"/>
          <speciesReference species="M_apoce__91__m__93__" stoichiometry="1" constant="true"/>
        </listOfReactants>
        <listOfProducts>
          <speciesReference species="M_cytc__91__m__93__" stoichiometry="1" constant="true"/>
        </listOfProducts>
        <fbc:geneProductAssociation>
          <fbc:or>
            <fbc:geneProductRef fbc:geneProduct="G_Aurli1_43871"/>
            <fbc:geneProductRef fbc:geneProduct="G_Aurli1_52427"/>
          </fbc:or>
        </fbc:geneProductAssociation>
      </reaction>
      <reaction metaid="SLI0908" id="SLI0908" name="Holocytochrome-c synthase" reversible="false" fast="false" fbc:lowerFluxBound="FB4N0" fbc:upperFluxBound="FB6N1000">
        <notes>
          <body xmlns="http://www.w3.org/1999/xhtml">
            <p>References:iCY1106</p>
          </body>
        </notes>
        <annotation xmlns:sbml="http://www.sbml.org/sbml/level3/version1/core">
          <rdf:RDF xmlns:rdf="http://www.w3.org/1999/02/22-rdf-syntax-ns#" xmlns:dcterms="http://purl.org/dc/terms/" xmlns:vCard="http://www.w3.org/2001/vcard-rdf/3.0#" xmlns:vCard4="http://www.w3.org/2006/vcard/ns#" xmlns:bqbiol="http://biomodels.net/biology-qualifiers/" xmlns:bqmodel="http://biomodels.net/model-qualifiers/">
            <rdf:Description rdf:about="#SLI0908">
              <bqbiol:is>
                <rdf:Bag>
                  <rdf:li rdf:resource="http://identifiers.org/ec-code/4.4.1.17"/>
                </rdf:Bag>
              </bqbiol:is>
            </rdf:Description>
          </rdf:RDF>
        </annotation>
        <listOfReactants>
          <speciesReference species="M_h__91__c__93__" stoichiometry="2" constant="true"/>
          <speciesReference species="M_hemeb__91__c__93__" stoichiometry="1" constant="true"/>
          <speciesReference species="M_apoce__91__c__93__" stoichiometry="1" constant="true"/>
        </listOfReactants>
        <listOfProducts>
          <speciesReference species="M_cytc__91__c__93__" stoichiometry="1" constant="true"/>
        </listOfProducts>
        <fbc:geneProductAssociation>
          <fbc:or>
            <fbc:geneProductRef fbc:geneProduct="G_Aurli1_43871"/>
            <fbc:geneProductRef fbc:geneProduct="G_Aurli1_52427"/>
          </fbc:or>
        </fbc:geneProductAssociation>
      </reaction>
      <reaction metaid="SLI0909" id="SLI0909" name="cytochrome oxidase assembly factor COX15" reversible="false" fast="false" fbc:lowerFluxBound="FB4N0" fbc:upperFluxBound="FB6N1000">
        <notes>
          <body xmlns="http://www.w3.org/1999/xhtml">
            <p>References:iCY1106</p>
          </body>
        </notes>
        <listOfReactants>
          <speciesReference species="M_h2o__91__c__93__" stoichiometry="1" constant="true"/>
          <speciesReference species="M_hemeo__91__c__93__" stoichiometry="1" constant="true"/>
        </listOfReactants>
        <listOfProducts>
          <speciesReference species="M_h__91__c__93__" stoichiometry="4" constant="true"/>
          <speciesReference species="M_hemea__91__c__93__" stoichiometry="1" constant="true"/>
        </listOfProducts>
        <fbc:geneProductAssociation>
          <fbc:geneProductRef fbc:geneProduct="G_Aurli1_140866"/>
        </fbc:geneProductAssociation>
      </reaction>
      <reaction metaid="SLI0910" id="SLI0910" name="hexaprenylbenzoate methyltransferase" reversible="false" fast="false" fbc:lowerFluxBound="FB4N0" fbc:upperFluxBound="FB6N1000">
        <notes>
          <body xmlns="http://www.w3.org/1999/xhtml">
            <p>References:KAAS</p>
          </body>
        </notes>
        <annotation xmlns:sbml="http://www.sbml.org/sbml/level3/version1/core">
          <rdf:RDF xmlns:rdf="http://www.w3.org/1999/02/22-rdf-syntax-ns#" xmlns:dcterms="http://purl.org/dc/terms/" xmlns:vCard="http://www.w3.org/2001/vcard-rdf/3.0#" xmlns:vCard4="http://www.w3.org/2006/vcard/ns#" xmlns:bqbiol="http://biomodels.net/biology-qualifiers/" xmlns:bqmodel="http://biomodels.net/model-qualifiers/">
            <rdf:Description rdf:about="#SLI0910">
              <bqbiol:is>
                <rdf:Bag>
                  <rdf:li rdf:resource="http://identifiers.org/ec-code/2.1.1.114"/>
                </rdf:Bag>
              </bqbiol:is>
            </rdf:Description>
          </rdf:RDF>
        </annotation>
        <listOfReactants>
          <speciesReference species="M_sam__91__m__93__" stoichiometry="1" constant="true"/>
          <speciesReference species="M_hmhmb__91__m__93__" stoichiometry="1" constant="true"/>
        </listOfReactants>
        <listOfProducts>
          <speciesReference species="M_h__91__m__93__" stoichiometry="1" constant="true"/>
          <speciesReference species="M_q__91__m__93__" stoichiometry="2" constant="true"/>
          <speciesReference species="M_sah__91__m__93__" stoichiometry="1" constant="true"/>
        </listOfProducts>
        <fbc:geneProductAssociation>
          <fbc:geneProductRef fbc:geneProduct="G_Aurli1_140960"/>
        </fbc:geneProductAssociation>
      </reaction>
      <reaction metaid="SLI0911" id="SLI0911" name="hexaprenylbenzoate methyltransferase" reversible="false" fast="false" fbc:lowerFluxBound="FB4N0" fbc:upperFluxBound="FB6N1000">
        <notes>
          <body xmlns="http://www.w3.org/1999/xhtml">
            <p>References:KAAS</p>
          </body>
        </notes>
        <annotation xmlns:sbml="http://www.sbml.org/sbml/level3/version1/core">
          <rdf:RDF xmlns:rdf="http://www.w3.org/1999/02/22-rdf-syntax-ns#" xmlns:dcterms="http://purl.org/dc/terms/" xmlns:vCard="http://www.w3.org/2001/vcard-rdf/3.0#" xmlns:vCard4="http://www.w3.org/2006/vcard/ns#" xmlns:bqbiol="http://biomodels.net/biology-qualifiers/" xmlns:bqmodel="http://biomodels.net/model-qualifiers/">
            <rdf:Description rdf:about="#SLI0911">
              <bqbiol:is>
                <rdf:Bag>
                  <rdf:li rdf:resource="http://identifiers.org/ec-code/2.1.1.114"/>
                </rdf:Bag>
              </bqbiol:is>
            </rdf:Description>
          </rdf:RDF>
        </annotation>
        <listOfReactants>
          <speciesReference species="M_sam__91__c__93__" stoichiometry="1" constant="true"/>
          <speciesReference species="M_hmhmb__91__c__93__" stoichiometry="1" constant="true"/>
        </listOfReactants>
        <listOfProducts>
          <speciesReference species="M_h__91__c__93__" stoichiometry="1" constant="true"/>
          <speciesReference species="M_sah__91__c__93__" stoichiometry="1" constant="true"/>
          <speciesReference species="M_q__91__c__93__" stoichiometry="2" constant="true"/>
        </listOfProducts>
        <fbc:geneProductAssociation>
          <fbc:geneProductRef fbc:geneProduct="G_Aurli1_140960"/>
        </fbc:geneProductAssociation>
      </reaction>
      <reaction metaid="SLI0912" id="SLI0912" name="Hydroxybenzoate octaprenyltransferase, mitochondrial" reversible="false" fast="false" fbc:lowerFluxBound="FB4N0" fbc:upperFluxBound="FB6N1000">
        <notes>
          <body xmlns="http://www.w3.org/1999/xhtml">
            <p>References:iCY1106</p>
          </body>
        </notes>
        <annotation xmlns:sbml="http://www.sbml.org/sbml/level3/version1/core">
          <rdf:RDF xmlns:rdf="http://www.w3.org/1999/02/22-rdf-syntax-ns#" xmlns:dcterms="http://purl.org/dc/terms/" xmlns:vCard="http://www.w3.org/2001/vcard-rdf/3.0#" xmlns:vCard4="http://www.w3.org/2006/vcard/ns#" xmlns:bqbiol="http://biomodels.net/biology-qualifiers/" xmlns:bqmodel="http://biomodels.net/model-qualifiers/">
            <rdf:Description rdf:about="#SLI0912">
              <bqbiol:is>
                <rdf:Bag>
                  <rdf:li rdf:resource="http://identifiers.org/ec-code/2.5.1.-"/>
                </rdf:Bag>
              </bqbiol:is>
            </rdf:Description>
          </rdf:RDF>
        </annotation>
        <listOfReactants>
          <speciesReference species="M_alka__91__c__93__" stoichiometry="1" constant="true"/>
          <speciesReference species="M_4hba__91__c__93__" stoichiometry="1" constant="true"/>
        </listOfReactants>
        <listOfProducts>
          <speciesReference species="M_h__91__c__93__" stoichiometry="1" constant="true"/>
          <speciesReference species="M_ppi__91__c__93__" stoichiometry="1" constant="true"/>
          <speciesReference species="M_hex4hyb__91__c__93__" stoichiometry="1" constant="true"/>
        </listOfProducts>
        <fbc:geneProductAssociation>
          <fbc:or>
            <fbc:geneProductRef fbc:geneProduct="G_Aurli1_42793"/>
            <fbc:geneProductRef fbc:geneProduct="G_Aurli1_65082"/>
          </fbc:or>
        </fbc:geneProductAssociation>
      </reaction>
      <reaction metaid="SLI0913" id="SLI0913" name="hexaprenyl-diphosphate synthase" reversible="false" fast="false" fbc:lowerFluxBound="FB4N0" fbc:upperFluxBound="FB6N1000">
        <notes>
          <body xmlns="http://www.w3.org/1999/xhtml">
            <p>References:iCY1106</p>
          </body>
        </notes>
        <annotation xmlns:sbml="http://www.sbml.org/sbml/level3/version1/core">
          <rdf:RDF xmlns:rdf="http://www.w3.org/1999/02/22-rdf-syntax-ns#" xmlns:dcterms="http://purl.org/dc/terms/" xmlns:vCard="http://www.w3.org/2001/vcard-rdf/3.0#" xmlns:vCard4="http://www.w3.org/2006/vcard/ns#" xmlns:bqbiol="http://biomodels.net/biology-qualifiers/" xmlns:bqmodel="http://biomodels.net/model-qualifiers/">
            <rdf:Description rdf:about="#SLI0913">
              <bqbiol:is>
                <rdf:Bag>
                  <rdf:li rdf:resource="http://identifiers.org/ec-code/2.5.1.82"/>
                </rdf:Bag>
              </bqbiol:is>
            </rdf:Description>
          </rdf:RDF>
        </annotation>
        <listOfReactants>
          <speciesReference species="M_ggpp__91__c__93__" stoichiometry="1" constant="true"/>
          <speciesReference species="M_ippp__91__c__93__" stoichiometry="2" constant="true"/>
        </listOfReactants>
        <listOfProducts>
          <speciesReference species="M_h__91__c__93__" stoichiometry="2" constant="true"/>
          <speciesReference species="M_ppi__91__c__93__" stoichiometry="2" constant="true"/>
          <speciesReference species="M_alka__91__c__93__" stoichiometry="1" constant="true"/>
        </listOfProducts>
        <fbc:geneProductAssociation>
          <fbc:geneProductRef fbc:geneProduct="G_Aurli1_81678"/>
        </fbc:geneProductAssociation>
      </reaction>
      <reaction metaid="SLI0914" id="SLI0914" name="ubiquinone biosynthesis methyltransferase" reversible="false" fast="false" fbc:lowerFluxBound="FB4N0" fbc:upperFluxBound="FB6N1000">
        <notes>
          <body xmlns="http://www.w3.org/1999/xhtml">
            <p>References:iCY1106</p>
          </body>
        </notes>
        <annotation xmlns:sbml="http://www.sbml.org/sbml/level3/version1/core">
          <rdf:RDF xmlns:rdf="http://www.w3.org/1999/02/22-rdf-syntax-ns#" xmlns:dcterms="http://purl.org/dc/terms/" xmlns:vCard="http://www.w3.org/2001/vcard-rdf/3.0#" xmlns:vCard4="http://www.w3.org/2006/vcard/ns#" xmlns:bqbiol="http://biomodels.net/biology-qualifiers/" xmlns:bqmodel="http://biomodels.net/model-qualifiers/">
            <rdf:Description rdf:about="#SLI0914">
              <bqbiol:is>
                <rdf:Bag>
                  <rdf:li rdf:resource="http://identifiers.org/ec-code/2.1.1.201"/>
                </rdf:Bag>
              </bqbiol:is>
            </rdf:Description>
          </rdf:RDF>
        </annotation>
        <listOfReactants>
          <speciesReference species="M_sam__91__m__93__" stoichiometry="1" constant="true"/>
          <speciesReference species="M_hmb__91__m__93__" stoichiometry="1" constant="true"/>
        </listOfReactants>
        <listOfProducts>
          <speciesReference species="M_h__91__m__93__" stoichiometry="1" constant="true"/>
          <speciesReference species="M_sah__91__m__93__" stoichiometry="1" constant="true"/>
          <speciesReference species="M_hmmb__91__m__93__" stoichiometry="1" constant="true"/>
        </listOfProducts>
        <fbc:geneProductAssociation>
          <fbc:or>
            <fbc:geneProductRef fbc:geneProduct="G_Aurli1_70975"/>
            <fbc:geneProductRef fbc:geneProduct="G_Aurli1_138417"/>
          </fbc:or>
        </fbc:geneProductAssociation>
      </reaction>
      <reaction metaid="SLI0915" id="SLI0915" name="ubiquinone biosynthesis methyltransferase" reversible="false" fast="false" fbc:lowerFluxBound="FB4N0" fbc:upperFluxBound="FB6N1000">
        <notes>
          <body xmlns="http://www.w3.org/1999/xhtml">
            <p>References:iCY1106</p>
          </body>
        </notes>
        <annotation xmlns:sbml="http://www.sbml.org/sbml/level3/version1/core">
          <rdf:RDF xmlns:rdf="http://www.w3.org/1999/02/22-rdf-syntax-ns#" xmlns:dcterms="http://purl.org/dc/terms/" xmlns:vCard="http://www.w3.org/2001/vcard-rdf/3.0#" xmlns:vCard4="http://www.w3.org/2006/vcard/ns#" xmlns:bqbiol="http://biomodels.net/biology-qualifiers/" xmlns:bqmodel="http://biomodels.net/model-qualifiers/">
            <rdf:Description rdf:about="#SLI0915">
              <bqbiol:is>
                <rdf:Bag>
                  <rdf:li rdf:resource="http://identifiers.org/ec-code/2.1.1.201"/>
                </rdf:Bag>
              </bqbiol:is>
            </rdf:Description>
          </rdf:RDF>
        </annotation>
        <listOfReactants>
          <speciesReference species="M_sam__91__c__93__" stoichiometry="1" constant="true"/>
          <speciesReference species="M_hmb__91__c__93__" stoichiometry="1" constant="true"/>
        </listOfReactants>
        <listOfProducts>
          <speciesReference species="M_h__91__c__93__" stoichiometry="1" constant="true"/>
          <speciesReference species="M_sah__91__c__93__" stoichiometry="1" constant="true"/>
          <speciesReference species="M_hmmb__91__c__93__" stoichiometry="1" constant="true"/>
        </listOfProducts>
        <fbc:geneProductAssociation>
          <fbc:or>
            <fbc:geneProductRef fbc:geneProduct="G_Aurli1_44559"/>
            <fbc:geneProductRef fbc:geneProduct="G_Aurli1_136096"/>
            <fbc:geneProductRef fbc:geneProduct="G_Aurli1_70975"/>
            <fbc:geneProductRef fbc:geneProduct="G_Aurli1_138417"/>
          </fbc:or>
        </fbc:geneProductAssociation>
      </reaction>
      <reaction metaid="SLI0916" id="SLI0916" name="ubiquinone biosynthesis monooxygenase Coq7" reversible="false" fast="false" fbc:lowerFluxBound="FB4N0" fbc:upperFluxBound="FB6N1000">
        <notes>
          <body xmlns="http://www.w3.org/1999/xhtml">
            <p>References:iCY1106</p>
          </body>
        </notes>
        <annotation xmlns:sbml="http://www.sbml.org/sbml/level3/version1/core">
          <rdf:RDF xmlns:rdf="http://www.w3.org/1999/02/22-rdf-syntax-ns#" xmlns:dcterms="http://purl.org/dc/terms/" xmlns:vCard="http://www.w3.org/2001/vcard-rdf/3.0#" xmlns:vCard4="http://www.w3.org/2006/vcard/ns#" xmlns:bqbiol="http://biomodels.net/biology-qualifiers/" xmlns:bqmodel="http://biomodels.net/model-qualifiers/">
            <rdf:Description rdf:about="#SLI0916">
              <bqbiol:is>
                <rdf:Bag>
                  <rdf:li rdf:resource="http://identifiers.org/ec-code/1.14.13.-"/>
                </rdf:Bag>
              </bqbiol:is>
            </rdf:Description>
          </rdf:RDF>
        </annotation>
        <listOfReactants>
          <speciesReference species="M_h__91__m__93__" stoichiometry="1" constant="true"/>
          <speciesReference species="M_nadph__91__m__93__" stoichiometry="1" constant="true"/>
          <speciesReference species="M_o2__91__m__93__" stoichiometry="1" constant="true"/>
          <speciesReference species="M_hmmb__91__m__93__" stoichiometry="1" constant="true"/>
        </listOfReactants>
        <listOfProducts>
          <speciesReference species="M_h2o__91__m__93__" stoichiometry="1" constant="true"/>
          <speciesReference species="M_nadp__91__m__93__" stoichiometry="1" constant="true"/>
          <speciesReference species="M_hmhmb__91__m__93__" stoichiometry="1" constant="true"/>
        </listOfProducts>
        <fbc:geneProductAssociation>
          <fbc:geneProductRef fbc:geneProduct="G_Aurli1_70261"/>
        </fbc:geneProductAssociation>
      </reaction>
      <reaction metaid="SLI0917" id="SLI0917" name="ubiquinone biosynthesis monooxygenase Coq7" reversible="false" fast="false" fbc:lowerFluxBound="FB4N0" fbc:upperFluxBound="FB6N1000">
        <notes>
          <body xmlns="http://www.w3.org/1999/xhtml">
            <p>References:iCY1106</p>
          </body>
        </notes>
        <annotation xmlns:sbml="http://www.sbml.org/sbml/level3/version1/core">
          <rdf:RDF xmlns:rdf="http://www.w3.org/1999/02/22-rdf-syntax-ns#" xmlns:dcterms="http://purl.org/dc/terms/" xmlns:vCard="http://www.w3.org/2001/vcard-rdf/3.0#" xmlns:vCard4="http://www.w3.org/2006/vcard/ns#" xmlns:bqbiol="http://biomodels.net/biology-qualifiers/" xmlns:bqmodel="http://biomodels.net/model-qualifiers/">
            <rdf:Description rdf:about="#SLI0917">
              <bqbiol:is>
                <rdf:Bag>
                  <rdf:li rdf:resource="http://identifiers.org/ec-code/1.14.13.-"/>
                </rdf:Bag>
              </bqbiol:is>
            </rdf:Description>
          </rdf:RDF>
        </annotation>
        <listOfReactants>
          <speciesReference species="M_h__91__c__93__" stoichiometry="1" constant="true"/>
          <speciesReference species="M_nadph__91__c__93__" stoichiometry="1" constant="true"/>
          <speciesReference species="M_o2__91__c__93__" stoichiometry="1" constant="true"/>
          <speciesReference species="M_hmmb__91__c__93__" stoichiometry="1" constant="true"/>
        </listOfReactants>
        <listOfProducts>
          <speciesReference species="M_h2o__91__c__93__" stoichiometry="1" constant="true"/>
          <speciesReference species="M_nadp__91__c__93__" stoichiometry="1" constant="true"/>
          <speciesReference species="M_hmhmb__91__c__93__" stoichiometry="1" constant="true"/>
        </listOfProducts>
        <fbc:geneProductAssociation>
          <fbc:or>
            <fbc:geneProductRef fbc:geneProduct="G_Aurli1_140601"/>
            <fbc:geneProductRef fbc:geneProduct="G_Aurli1_70261"/>
          </fbc:or>
        </fbc:geneProductAssociation>
      </reaction>
      <reaction metaid="SLI0918" id="SLI0918" name="chorismate pyruvate-lyase (4-hydroxybenzoate-forming)" reversible="false" fast="false" fbc:lowerFluxBound="FB4N0" fbc:upperFluxBound="FB6N1000">
        <notes>
          <body xmlns="http://www.w3.org/1999/xhtml">
            <p>References:iCY1106</p>
          </body>
        </notes>
        <annotation xmlns:sbml="http://www.sbml.org/sbml/level3/version1/core">
          <rdf:RDF xmlns:rdf="http://www.w3.org/1999/02/22-rdf-syntax-ns#" xmlns:dcterms="http://purl.org/dc/terms/" xmlns:vCard="http://www.w3.org/2001/vcard-rdf/3.0#" xmlns:vCard4="http://www.w3.org/2006/vcard/ns#" xmlns:bqbiol="http://biomodels.net/biology-qualifiers/" xmlns:bqmodel="http://biomodels.net/model-qualifiers/">
            <rdf:Description rdf:about="#SLI0918">
              <bqbiol:is>
                <rdf:Bag>
                  <rdf:li rdf:resource="http://identifiers.org/ec-code/4.1.3.40"/>
                </rdf:Bag>
              </bqbiol:is>
            </rdf:Description>
          </rdf:RDF>
        </annotation>
        <listOfReactants>
          <speciesReference species="M_chor__91__c__93__" stoichiometry="1" constant="true"/>
        </listOfReactants>
        <listOfProducts>
          <speciesReference species="M_pyr__91__c__93__" stoichiometry="1" constant="true"/>
          <speciesReference species="M_4hba__91__c__93__" stoichiometry="1" constant="true"/>
        </listOfProducts>
        <fbc:geneProductAssociation>
          <fbc:geneProductRef fbc:geneProduct="G_Aurli1_43568"/>
        </fbc:geneProductAssociation>
      </reaction>
      <reaction metaid="SLI0919" id="SLI0919" name="4-hydroxybenzoate hexaprenyltransferase" reversible="false" fast="false" fbc:lowerFluxBound="FB4N0" fbc:upperFluxBound="FB6N1000">
        <notes>
          <body xmlns="http://www.w3.org/1999/xhtml">
            <p>References:iCY1106</p>
          </body>
        </notes>
        <annotation xmlns:sbml="http://www.sbml.org/sbml/level3/version1/core">
          <rdf:RDF xmlns:rdf="http://www.w3.org/1999/02/22-rdf-syntax-ns#" xmlns:dcterms="http://purl.org/dc/terms/" xmlns:vCard="http://www.w3.org/2001/vcard-rdf/3.0#" xmlns:vCard4="http://www.w3.org/2006/vcard/ns#" xmlns:bqbiol="http://biomodels.net/biology-qualifiers/" xmlns:bqmodel="http://biomodels.net/model-qualifiers/">
            <rdf:Description rdf:about="#SLI0919">
              <bqbiol:is>
                <rdf:Bag>
                  <rdf:li rdf:resource="http://identifiers.org/ec-code/2.5.1.-"/>
                </rdf:Bag>
              </bqbiol:is>
            </rdf:Description>
          </rdf:RDF>
        </annotation>
        <listOfReactants>
          <speciesReference species="M_4hba__91__c__93__" stoichiometry="1" constant="true"/>
          <speciesReference species="M_atocpi__91__c__93__" stoichiometry="1" constant="true"/>
        </listOfReactants>
        <listOfProducts>
          <speciesReference species="M_h__91__c__93__" stoichiometry="1" constant="true"/>
          <speciesReference species="M_ppi__91__c__93__" stoichiometry="1" constant="true"/>
          <speciesReference species="M_n4hbz__91__c__93__" stoichiometry="1" constant="true"/>
        </listOfProducts>
        <fbc:geneProductAssociation>
          <fbc:geneProductRef fbc:geneProduct="G_Aurli1_80810"/>
        </fbc:geneProductAssociation>
      </reaction>
      <reaction metaid="SLI0920" id="SLI0920" name="4-hydroxybenzoate hexaprenyltransferase" reversible="false" fast="false" fbc:lowerFluxBound="FB4N0" fbc:upperFluxBound="FB6N1000">
        <notes>
          <body xmlns="http://www.w3.org/1999/xhtml">
            <p>References:iCY1106</p>
          </body>
        </notes>
        <annotation xmlns:sbml="http://www.sbml.org/sbml/level3/version1/core">
          <rdf:RDF xmlns:rdf="http://www.w3.org/1999/02/22-rdf-syntax-ns#" xmlns:dcterms="http://purl.org/dc/terms/" xmlns:vCard="http://www.w3.org/2001/vcard-rdf/3.0#" xmlns:vCard4="http://www.w3.org/2006/vcard/ns#" xmlns:bqbiol="http://biomodels.net/biology-qualifiers/" xmlns:bqmodel="http://biomodels.net/model-qualifiers/">
            <rdf:Description rdf:about="#SLI0920">
              <bqbiol:is>
                <rdf:Bag>
                  <rdf:li rdf:resource="http://identifiers.org/ec-code/2.5.1.-"/>
                </rdf:Bag>
              </bqbiol:is>
            </rdf:Description>
          </rdf:RDF>
        </annotation>
        <listOfReactants>
          <speciesReference species="M_4hba__91__e__93__" stoichiometry="1" constant="true"/>
          <speciesReference species="M_atocpi__91__e__93__" stoichiometry="1" constant="true"/>
        </listOfReactants>
        <listOfProducts>
          <speciesReference species="M_h__91__e__93__" stoichiometry="1" constant="true"/>
          <speciesReference species="M_ppi__91__e__93__" stoichiometry="1" constant="true"/>
          <speciesReference species="M_n4hbz__91__e__93__" stoichiometry="1" constant="true"/>
        </listOfProducts>
        <fbc:geneProductAssociation>
          <fbc:geneProductRef fbc:geneProduct="G_Aurli1_80810"/>
        </fbc:geneProductAssociation>
      </reaction>
      <reaction metaid="SLI0921" id="SLI0921" name="homogenitisate phytyltransferase" reversible="false" fast="false" fbc:lowerFluxBound="FB4N0" fbc:upperFluxBound="FB6N1000">
        <notes>
          <body xmlns="http://www.w3.org/1999/xhtml">
            <p>References:iCY1106</p>
          </body>
        </notes>
        <annotation xmlns:sbml="http://www.sbml.org/sbml/level3/version1/core">
          <rdf:RDF xmlns:rdf="http://www.w3.org/1999/02/22-rdf-syntax-ns#" xmlns:dcterms="http://purl.org/dc/terms/" xmlns:vCard="http://www.w3.org/2001/vcard-rdf/3.0#" xmlns:vCard4="http://www.w3.org/2006/vcard/ns#" xmlns:bqbiol="http://biomodels.net/biology-qualifiers/" xmlns:bqmodel="http://biomodels.net/model-qualifiers/">
            <rdf:Description rdf:about="#SLI0921">
              <bqbiol:is>
                <rdf:Bag>
                  <rdf:li rdf:resource="http://identifiers.org/ec-code/2.5.1.-"/>
                </rdf:Bag>
              </bqbiol:is>
            </rdf:Description>
          </rdf:RDF>
        </annotation>
        <listOfReactants>
          <speciesReference species="M_homogen__91__c__93__" stoichiometry="1" constant="true"/>
          <speciesReference species="M_pypp__91__c__93__" stoichiometry="1" constant="true"/>
        </listOfReactants>
        <listOfProducts>
          <speciesReference species="M_ppi__91__c__93__" stoichiometry="1" constant="true"/>
          <speciesReference species="M_co2__91__c__93__" stoichiometry="1" constant="true"/>
          <speciesReference species="M_mpyq__91__c__93__" stoichiometry="1" constant="true"/>
        </listOfProducts>
        <fbc:geneProductAssociation>
          <fbc:geneProductRef fbc:geneProduct="G_Aurli1_80810"/>
        </fbc:geneProductAssociation>
      </reaction>
      <reaction metaid="SLI0922" id="SLI0922" name="homogenitisate phytyltransferase" reversible="false" fast="false" fbc:lowerFluxBound="FB4N0" fbc:upperFluxBound="FB6N1000">
        <notes>
          <body xmlns="http://www.w3.org/1999/xhtml">
            <p>References:iCY1106</p>
          </body>
        </notes>
        <annotation xmlns:sbml="http://www.sbml.org/sbml/level3/version1/core">
          <rdf:RDF xmlns:rdf="http://www.w3.org/1999/02/22-rdf-syntax-ns#" xmlns:dcterms="http://purl.org/dc/terms/" xmlns:vCard="http://www.w3.org/2001/vcard-rdf/3.0#" xmlns:vCard4="http://www.w3.org/2006/vcard/ns#" xmlns:bqbiol="http://biomodels.net/biology-qualifiers/" xmlns:bqmodel="http://biomodels.net/model-qualifiers/">
            <rdf:Description rdf:about="#SLI0922">
              <bqbiol:is>
                <rdf:Bag>
                  <rdf:li rdf:resource="http://identifiers.org/ec-code/2.5.1.-"/>
                </rdf:Bag>
              </bqbiol:is>
            </rdf:Description>
          </rdf:RDF>
        </annotation>
        <listOfReactants>
          <speciesReference species="M_homogen__91__e__93__" stoichiometry="1" constant="true"/>
          <speciesReference species="M_pypp__91__e__93__" stoichiometry="1" constant="true"/>
        </listOfReactants>
        <listOfProducts>
          <speciesReference species="M_co2__91__e__93__" stoichiometry="1" constant="true"/>
          <speciesReference species="M_ppi__91__e__93__" stoichiometry="1" constant="true"/>
          <speciesReference species="M_mpyq__91__e__93__" stoichiometry="1" constant="true"/>
        </listOfProducts>
        <fbc:geneProductAssociation>
          <fbc:geneProductRef fbc:geneProduct="G_Aurli1_80810"/>
        </fbc:geneProductAssociation>
      </reaction>
      <reaction metaid="SLI0923" id="SLI0923" name="NADH-ubiquinone oxidoreductase chain 3, putative" reversible="true" fast="false" fbc:lowerFluxBound="FB1N1000" fbc:upperFluxBound="FB6N1000">
        <notes>
          <body xmlns="http://www.w3.org/1999/xhtml">
            <p>References:AraGEM</p>
          </body>
        </notes>
        <annotation xmlns:sbml="http://www.sbml.org/sbml/level3/version1/core">
          <rdf:RDF xmlns:rdf="http://www.w3.org/1999/02/22-rdf-syntax-ns#" xmlns:dcterms="http://purl.org/dc/terms/" xmlns:vCard="http://www.w3.org/2001/vcard-rdf/3.0#" xmlns:vCard4="http://www.w3.org/2006/vcard/ns#" xmlns:bqbiol="http://biomodels.net/biology-qualifiers/" xmlns:bqmodel="http://biomodels.net/model-qualifiers/">
            <rdf:Description rdf:about="#SLI0923">
              <bqbiol:is>
                <rdf:Bag>
                  <rdf:li rdf:resource="http://identifiers.org/ec-code/1.6.5.3"/>
                </rdf:Bag>
              </bqbiol:is>
            </rdf:Description>
          </rdf:RDF>
        </annotation>
        <listOfReactants>
          <speciesReference species="M_qh2__91__c__93__" stoichiometry="1" constant="true"/>
        </listOfReactants>
        <listOfProducts>
          <speciesReference species="M_h__91__c__93__" stoichiometry="2" constant="true"/>
          <speciesReference species="M_q__91__c__93__" stoichiometry="1" constant="true"/>
        </listOfProducts>
        <fbc:geneProductAssociation>
          <fbc:or>
            <fbc:geneProductRef fbc:geneProduct="G_Aurli1_40131"/>
            <fbc:geneProductRef fbc:geneProduct="G_Aurli1_47920"/>
            <fbc:geneProductRef fbc:geneProduct="G_Aurli1_137104"/>
            <fbc:geneProductRef fbc:geneProduct="G_Aurli1_137451"/>
          </fbc:or>
        </fbc:geneProductAssociation>
      </reaction>
      <reaction metaid="SLI0924" id="SLI0924" name="UbiA prenyltransferase family protein" reversible="false" fast="false" fbc:lowerFluxBound="FB4N0" fbc:upperFluxBound="FB6N1000">
        <notes>
          <body xmlns="http://www.w3.org/1999/xhtml">
            <p>References:AraGEM</p>
          </body>
        </notes>
        <annotation xmlns:sbml="http://www.sbml.org/sbml/level3/version1/core">
          <rdf:RDF xmlns:rdf="http://www.w3.org/1999/02/22-rdf-syntax-ns#" xmlns:dcterms="http://purl.org/dc/terms/" xmlns:vCard="http://www.w3.org/2001/vcard-rdf/3.0#" xmlns:vCard4="http://www.w3.org/2006/vcard/ns#" xmlns:bqbiol="http://biomodels.net/biology-qualifiers/" xmlns:bqmodel="http://biomodels.net/model-qualifiers/">
            <rdf:Description rdf:about="#SLI0924">
              <bqbiol:is>
                <rdf:Bag>
                  <rdf:li rdf:resource="http://identifiers.org/ec-code/2.5.1.74"/>
                </rdf:Bag>
              </bqbiol:is>
            </rdf:Description>
          </rdf:RDF>
        </annotation>
        <listOfReactants>
          <speciesReference species="M_pypp__91__c__93__" stoichiometry="1" constant="true"/>
          <speciesReference species="M_14d2naphate__91__c__93__" stoichiometry="1" constant="true"/>
        </listOfReactants>
        <listOfProducts>
          <speciesReference species="M_h__91__c__93__" stoichiometry="2" constant="true"/>
          <speciesReference species="M_ppi__91__c__93__" stoichiometry="1" constant="true"/>
          <speciesReference species="M_co2__91__c__93__" stoichiometry="1" constant="true"/>
          <speciesReference species="M_2p14napone__91__c__93__" stoichiometry="1" constant="true"/>
        </listOfProducts>
        <fbc:geneProductAssociation>
          <fbc:geneProductRef fbc:geneProduct="G_Aurli1_65082"/>
        </fbc:geneProductAssociation>
      </reaction>
      <reaction metaid="SLI0925" id="SLI0925" name="UbiE/COQ5 methyltransferase family protein" reversible="false" fast="false" fbc:lowerFluxBound="FB4N0" fbc:upperFluxBound="FB6N1000">
        <notes>
          <body xmlns="http://www.w3.org/1999/xhtml">
            <p>References:AraGEM</p>
          </body>
        </notes>
        <annotation xmlns:sbml="http://www.sbml.org/sbml/level3/version1/core">
          <rdf:RDF xmlns:rdf="http://www.w3.org/1999/02/22-rdf-syntax-ns#" xmlns:dcterms="http://purl.org/dc/terms/" xmlns:vCard="http://www.w3.org/2001/vcard-rdf/3.0#" xmlns:vCard4="http://www.w3.org/2006/vcard/ns#" xmlns:bqbiol="http://biomodels.net/biology-qualifiers/" xmlns:bqmodel="http://biomodels.net/model-qualifiers/">
            <rdf:Description rdf:about="#SLI0925">
              <bqbiol:is>
                <rdf:Bag>
                  <rdf:li rdf:resource="http://identifiers.org/ec-code/2.1.1.201"/>
                </rdf:Bag>
              </bqbiol:is>
            </rdf:Description>
          </rdf:RDF>
        </annotation>
        <listOfReactants>
          <speciesReference species="M_sam__91__c__93__" stoichiometry="1" constant="true"/>
          <speciesReference species="M_2p14napone__91__c__93__" stoichiometry="1" constant="true"/>
        </listOfReactants>
        <listOfProducts>
          <speciesReference species="M_h__91__c__93__" stoichiometry="1" constant="true"/>
          <speciesReference species="M_sah__91__c__93__" stoichiometry="1" constant="true"/>
          <speciesReference species="M_phyone__91__c__93__" stoichiometry="1" constant="true"/>
        </listOfProducts>
        <fbc:geneProductAssociation>
          <fbc:or>
            <fbc:geneProductRef fbc:geneProduct="G_Aurli1_44559"/>
            <fbc:geneProductRef fbc:geneProduct="G_Aurli1_136096"/>
            <fbc:geneProductRef fbc:geneProduct="G_Aurli1_70975"/>
            <fbc:geneProductRef fbc:geneProduct="G_Aurli1_138417"/>
          </fbc:or>
        </fbc:geneProductAssociation>
      </reaction>
      <reaction metaid="SLI0926" id="SLI0926" name="UbiA prenyltransferase family protein" reversible="true" fast="false" fbc:lowerFluxBound="FB1N1000" fbc:upperFluxBound="FB6N1000">
        <notes>
          <body xmlns="http://www.w3.org/1999/xhtml">
            <p>References:AraGEM</p>
          </body>
        </notes>
        <annotation xmlns:sbml="http://www.sbml.org/sbml/level3/version1/core">
          <rdf:RDF xmlns:rdf="http://www.w3.org/1999/02/22-rdf-syntax-ns#" xmlns:dcterms="http://purl.org/dc/terms/" xmlns:vCard="http://www.w3.org/2001/vcard-rdf/3.0#" xmlns:vCard4="http://www.w3.org/2006/vcard/ns#" xmlns:bqbiol="http://biomodels.net/biology-qualifiers/" xmlns:bqmodel="http://biomodels.net/model-qualifiers/">
            <rdf:Description rdf:about="#SLI0926">
              <bqbiol:is>
                <rdf:Bag>
                  <rdf:li rdf:resource="http://identifiers.org/ec-code/2.5.1.74"/>
                </rdf:Bag>
              </bqbiol:is>
            </rdf:Description>
          </rdf:RDF>
        </annotation>
        <listOfReactants>
          <speciesReference species="M_atocpi__91__c__93__" stoichiometry="1" constant="true"/>
          <speciesReference species="M_14d2naphate__91__c__93__" stoichiometry="1" constant="true"/>
        </listOfReactants>
        <listOfProducts>
          <speciesReference species="M_ppi__91__c__93__" stoichiometry="1" constant="true"/>
          <speciesReference species="M_co2__91__c__93__" stoichiometry="1" constant="true"/>
          <speciesReference species="M_2dmenq__91__c__93__" stoichiometry="1" constant="true"/>
        </listOfProducts>
        <fbc:geneProductAssociation>
          <fbc:geneProductRef fbc:geneProduct="G_Aurli1_65082"/>
        </fbc:geneProductAssociation>
      </reaction>
      <reaction metaid="SLI0927" id="SLI0927" name="UbiE/COQ5 methyltransferase family protein" reversible="false" fast="false" fbc:lowerFluxBound="FB4N0" fbc:upperFluxBound="FB6N1000">
        <notes>
          <body xmlns="http://www.w3.org/1999/xhtml">
            <p>References:AraGEM</p>
          </body>
        </notes>
        <annotation xmlns:sbml="http://www.sbml.org/sbml/level3/version1/core">
          <rdf:RDF xmlns:rdf="http://www.w3.org/1999/02/22-rdf-syntax-ns#" xmlns:dcterms="http://purl.org/dc/terms/" xmlns:vCard="http://www.w3.org/2001/vcard-rdf/3.0#" xmlns:vCard4="http://www.w3.org/2006/vcard/ns#" xmlns:bqbiol="http://biomodels.net/biology-qualifiers/" xmlns:bqmodel="http://biomodels.net/model-qualifiers/">
            <rdf:Description rdf:about="#SLI0927">
              <bqbiol:is>
                <rdf:Bag>
                  <rdf:li rdf:resource="http://identifiers.org/ec-code/2.1.1.201"/>
                </rdf:Bag>
              </bqbiol:is>
            </rdf:Description>
          </rdf:RDF>
        </annotation>
        <listOfReactants>
          <speciesReference species="M_sam__91__c__93__" stoichiometry="1" constant="true"/>
          <speciesReference species="M_2o6mbeq__91__c__93__" stoichiometry="1" constant="true"/>
        </listOfReactants>
        <listOfProducts>
          <speciesReference species="M_h__91__c__93__" stoichiometry="1" constant="true"/>
          <speciesReference species="M_sah__91__c__93__" stoichiometry="1" constant="true"/>
          <speciesReference species="M_2o3mbeq__91__c__93__" stoichiometry="1" constant="true"/>
        </listOfProducts>
        <fbc:geneProductAssociation>
          <fbc:or>
            <fbc:geneProductRef fbc:geneProduct="G_Aurli1_44559"/>
            <fbc:geneProductRef fbc:geneProduct="G_Aurli1_136096"/>
            <fbc:geneProductRef fbc:geneProduct="G_Aurli1_70975"/>
            <fbc:geneProductRef fbc:geneProduct="G_Aurli1_138417"/>
          </fbc:or>
        </fbc:geneProductAssociation>
      </reaction>
      <reaction metaid="SLI0928" id="SLI0928" name="UbiE/COQ5 methyltransferase family protein" reversible="false" fast="false" fbc:lowerFluxBound="FB4N0" fbc:upperFluxBound="FB6N1000">
        <notes>
          <body xmlns="http://www.w3.org/1999/xhtml">
            <p>References:AraGEM</p>
          </body>
        </notes>
        <annotation xmlns:sbml="http://www.sbml.org/sbml/level3/version1/core">
          <rdf:RDF xmlns:rdf="http://www.w3.org/1999/02/22-rdf-syntax-ns#" xmlns:dcterms="http://purl.org/dc/terms/" xmlns:vCard="http://www.w3.org/2001/vcard-rdf/3.0#" xmlns:vCard4="http://www.w3.org/2006/vcard/ns#" xmlns:bqbiol="http://biomodels.net/biology-qualifiers/" xmlns:bqmodel="http://biomodels.net/model-qualifiers/">
            <rdf:Description rdf:about="#SLI0928">
              <bqbiol:is>
                <rdf:Bag>
                  <rdf:li rdf:resource="http://identifiers.org/ec-code/2.1.1.201"/>
                </rdf:Bag>
              </bqbiol:is>
            </rdf:Description>
          </rdf:RDF>
        </annotation>
        <listOfReactants>
          <speciesReference species="M_sam__91__m__93__" stoichiometry="1" constant="true"/>
          <speciesReference species="M_2o6mbeq__91__m__93__" stoichiometry="1" constant="true"/>
        </listOfReactants>
        <listOfProducts>
          <speciesReference species="M_h__91__m__93__" stoichiometry="1" constant="true"/>
          <speciesReference species="M_sah__91__m__93__" stoichiometry="1" constant="true"/>
          <speciesReference species="M_2o3mbeq__91__m__93__" stoichiometry="1" constant="true"/>
        </listOfProducts>
        <fbc:geneProductAssociation>
          <fbc:or>
            <fbc:geneProductRef fbc:geneProduct="G_Aurli1_70975"/>
            <fbc:geneProductRef fbc:geneProduct="G_Aurli1_138417"/>
          </fbc:or>
        </fbc:geneProductAssociation>
      </reaction>
      <reaction metaid="SLI0929" id="SLI0929" name="UbiE/COQ5 methyltransferase family protein" reversible="false" fast="false" fbc:lowerFluxBound="FB4N0" fbc:upperFluxBound="FB6N1000">
        <notes>
          <body xmlns="http://www.w3.org/1999/xhtml">
            <p>References:AraGEM</p>
          </body>
        </notes>
        <annotation xmlns:sbml="http://www.sbml.org/sbml/level3/version1/core">
          <rdf:RDF xmlns:rdf="http://www.w3.org/1999/02/22-rdf-syntax-ns#" xmlns:dcterms="http://purl.org/dc/terms/" xmlns:vCard="http://www.w3.org/2001/vcard-rdf/3.0#" xmlns:vCard4="http://www.w3.org/2006/vcard/ns#" xmlns:bqbiol="http://biomodels.net/biology-qualifiers/" xmlns:bqmodel="http://biomodels.net/model-qualifiers/">
            <rdf:Description rdf:about="#SLI0929">
              <bqbiol:is>
                <rdf:Bag>
                  <rdf:li rdf:resource="http://identifiers.org/ec-code/2.1.1.201"/>
                </rdf:Bag>
              </bqbiol:is>
            </rdf:Description>
          </rdf:RDF>
        </annotation>
        <listOfReactants>
          <speciesReference species="M_sam__91__c__93__" stoichiometry="1" constant="true"/>
          <speciesReference species="M_2dmenq__91__c__93__" stoichiometry="1" constant="true"/>
        </listOfReactants>
        <listOfProducts>
          <speciesReference species="M_h__91__c__93__" stoichiometry="1" constant="true"/>
          <speciesReference species="M_sah__91__c__93__" stoichiometry="1" constant="true"/>
          <speciesReference species="M_menq__91__c__93__" stoichiometry="1" constant="true"/>
        </listOfProducts>
        <fbc:geneProductAssociation>
          <fbc:or>
            <fbc:geneProductRef fbc:geneProduct="G_Aurli1_44559"/>
            <fbc:geneProductRef fbc:geneProduct="G_Aurli1_136096"/>
            <fbc:geneProductRef fbc:geneProduct="G_Aurli1_70975"/>
            <fbc:geneProductRef fbc:geneProduct="G_Aurli1_138417"/>
          </fbc:or>
        </fbc:geneProductAssociation>
      </reaction>
      <reaction metaid="SLI0930" id="SLI0930" name="UbiE/COQ5 methyltransferase family protein" reversible="false" fast="false" fbc:lowerFluxBound="FB4N0" fbc:upperFluxBound="FB6N1000">
        <notes>
          <body xmlns="http://www.w3.org/1999/xhtml">
            <p>References:AraGEM</p>
          </body>
        </notes>
        <annotation xmlns:sbml="http://www.sbml.org/sbml/level3/version1/core">
          <rdf:RDF xmlns:rdf="http://www.w3.org/1999/02/22-rdf-syntax-ns#" xmlns:dcterms="http://purl.org/dc/terms/" xmlns:vCard="http://www.w3.org/2001/vcard-rdf/3.0#" xmlns:vCard4="http://www.w3.org/2006/vcard/ns#" xmlns:bqbiol="http://biomodels.net/biology-qualifiers/" xmlns:bqmodel="http://biomodels.net/model-qualifiers/">
            <rdf:Description rdf:about="#SLI0930">
              <bqbiol:is>
                <rdf:Bag>
                  <rdf:li rdf:resource="http://identifiers.org/ec-code/2.1.1.201"/>
                </rdf:Bag>
              </bqbiol:is>
            </rdf:Description>
          </rdf:RDF>
        </annotation>
        <listOfReactants>
          <speciesReference species="M_sam__91__m__93__" stoichiometry="1" constant="true"/>
          <speciesReference species="M_2dmenq__91__m__93__" stoichiometry="1" constant="true"/>
        </listOfReactants>
        <listOfProducts>
          <speciesReference species="M_h__91__m__93__" stoichiometry="1" constant="true"/>
          <speciesReference species="M_sah__91__m__93__" stoichiometry="1" constant="true"/>
          <speciesReference species="M_menq__91__m__93__" stoichiometry="1" constant="true"/>
        </listOfProducts>
        <fbc:geneProductAssociation>
          <fbc:or>
            <fbc:geneProductRef fbc:geneProduct="G_Aurli1_70975"/>
            <fbc:geneProductRef fbc:geneProduct="G_Aurli1_138417"/>
          </fbc:or>
        </fbc:geneProductAssociation>
      </reaction>
      <reaction metaid="SLI0931" id="SLI0931" name="short-chain dehydrogenase/reductase (SDR) family protein" reversible="true" fast="false" fbc:lowerFluxBound="FB1N1000" fbc:upperFluxBound="FB6N1000">
        <notes>
          <body xmlns="http://www.w3.org/1999/xhtml">
            <p>References:AraGEM</p>
          </body>
        </notes>
        <annotation xmlns:sbml="http://www.sbml.org/sbml/level3/version1/core">
          <rdf:RDF xmlns:rdf="http://www.w3.org/1999/02/22-rdf-syntax-ns#" xmlns:dcterms="http://purl.org/dc/terms/" xmlns:vCard="http://www.w3.org/2001/vcard-rdf/3.0#" xmlns:vCard4="http://www.w3.org/2006/vcard/ns#" xmlns:bqbiol="http://biomodels.net/biology-qualifiers/" xmlns:bqmodel="http://biomodels.net/model-qualifiers/">
            <rdf:Description rdf:about="#SLI0931">
              <bqbiol:is>
                <rdf:Bag>
                  <rdf:li rdf:resource="http://identifiers.org/ec-code/1.1.-.-"/>
                </rdf:Bag>
              </bqbiol:is>
            </rdf:Description>
          </rdf:RDF>
        </annotation>
        <listOfReactants>
          <speciesReference species="M_nadp__91__c__93__" stoichiometry="1" constant="true"/>
          <speciesReference species="M_9cretinol__91__c__93__" stoichiometry="1" constant="true"/>
        </listOfReactants>
        <listOfProducts>
          <speciesReference species="M_h__91__c__93__" stoichiometry="1" constant="true"/>
          <speciesReference species="M_nadph__91__c__93__" stoichiometry="1" constant="true"/>
          <speciesReference species="M_9cretinal__91__c__93__" stoichiometry="1" constant="true"/>
        </listOfProducts>
        <fbc:geneProductAssociation>
          <fbc:geneProductRef fbc:geneProduct="G_Aurli1_80910"/>
        </fbc:geneProductAssociation>
      </reaction>
      <reaction metaid="SLI0932" id="SLI0932" name="dolichol kinase" reversible="false" fast="false" fbc:lowerFluxBound="FB4N0" fbc:upperFluxBound="FB6N1000">
        <notes>
          <body xmlns="http://www.w3.org/1999/xhtml">
            <p>References:iCY1106</p>
          </body>
        </notes>
        <annotation xmlns:sbml="http://www.sbml.org/sbml/level3/version1/core">
          <rdf:RDF xmlns:rdf="http://www.w3.org/1999/02/22-rdf-syntax-ns#" xmlns:dcterms="http://purl.org/dc/terms/" xmlns:vCard="http://www.w3.org/2001/vcard-rdf/3.0#" xmlns:vCard4="http://www.w3.org/2006/vcard/ns#" xmlns:bqbiol="http://biomodels.net/biology-qualifiers/" xmlns:bqmodel="http://biomodels.net/model-qualifiers/">
            <rdf:Description rdf:about="#SLI0932">
              <bqbiol:is>
                <rdf:Bag>
                  <rdf:li rdf:resource="http://identifiers.org/ec-code/2.7.1.108"/>
                </rdf:Bag>
              </bqbiol:is>
            </rdf:Description>
          </rdf:RDF>
        </annotation>
        <listOfReactants>
          <speciesReference species="M_h__91__c__93__" stoichiometry="1" constant="true"/>
          <speciesReference species="M_ctp__91__c__93__" stoichiometry="1" constant="true"/>
          <speciesReference species="M_dol__91__c__93__" stoichiometry="1" constant="true"/>
        </listOfReactants>
        <listOfProducts>
          <speciesReference species="M_cdp__91__c__93__" stoichiometry="1" constant="true"/>
          <speciesReference species="M_dolp__91__c__93__" stoichiometry="1" constant="true"/>
        </listOfProducts>
        <fbc:geneProductAssociation>
          <fbc:geneProductRef fbc:geneProduct="G_Aurli1_77828"/>
        </fbc:geneProductAssociation>
      </reaction>
      <reaction metaid="SLI0933" id="SLI0933" name="dolichyldiphosphatase" reversible="false" fast="false" fbc:lowerFluxBound="FB4N0" fbc:upperFluxBound="FB6N1000">
        <notes>
          <body xmlns="http://www.w3.org/1999/xhtml">
            <p>References:iCY1106</p>
          </body>
        </notes>
        <annotation xmlns:sbml="http://www.sbml.org/sbml/level3/version1/core">
          <rdf:RDF xmlns:rdf="http://www.w3.org/1999/02/22-rdf-syntax-ns#" xmlns:dcterms="http://purl.org/dc/terms/" xmlns:vCard="http://www.w3.org/2001/vcard-rdf/3.0#" xmlns:vCard4="http://www.w3.org/2006/vcard/ns#" xmlns:bqbiol="http://biomodels.net/biology-qualifiers/" xmlns:bqmodel="http://biomodels.net/model-qualifiers/">
            <rdf:Description rdf:about="#SLI0933">
              <bqbiol:is>
                <rdf:Bag>
                  <rdf:li rdf:resource="http://identifiers.org/ec-code/3.6.1.43"/>
                </rdf:Bag>
              </bqbiol:is>
            </rdf:Description>
          </rdf:RDF>
        </annotation>
        <listOfReactants>
          <speciesReference species="M_h2o__91__c__93__" stoichiometry="1" constant="true"/>
          <speciesReference species="M_doldp__91__c__93__" stoichiometry="1" constant="true"/>
        </listOfReactants>
        <listOfProducts>
          <speciesReference species="M_h__91__c__93__" stoichiometry="2" constant="true"/>
          <speciesReference species="M_pi__91__c__93__" stoichiometry="1" constant="true"/>
          <speciesReference species="M_dolp__91__c__93__" stoichiometry="1" constant="true"/>
        </listOfProducts>
        <fbc:geneProductAssociation>
          <fbc:or>
            <fbc:geneProductRef fbc:geneProduct="G_Aurli1_55526"/>
            <fbc:geneProductRef fbc:geneProduct="G_Aurli1_142284"/>
          </fbc:or>
        </fbc:geneProductAssociation>
      </reaction>
      <reaction metaid="SLI0934" id="SLI0934" name="Mannosyl-oligosaccharide 1,2-alpha-mannosidase" reversible="false" fast="false" fbc:lowerFluxBound="FB4N0" fbc:upperFluxBound="FB6N1000">
        <notes>
          <body xmlns="http://www.w3.org/1999/xhtml">
            <p>References:iCY1106</p>
          </body>
        </notes>
        <annotation xmlns:sbml="http://www.sbml.org/sbml/level3/version1/core">
          <rdf:RDF xmlns:rdf="http://www.w3.org/1999/02/22-rdf-syntax-ns#" xmlns:dcterms="http://purl.org/dc/terms/" xmlns:vCard="http://www.w3.org/2001/vcard-rdf/3.0#" xmlns:vCard4="http://www.w3.org/2006/vcard/ns#" xmlns:bqbiol="http://biomodels.net/biology-qualifiers/" xmlns:bqmodel="http://biomodels.net/model-qualifiers/">
            <rdf:Description rdf:about="#SLI0934">
              <bqbiol:is>
                <rdf:Bag>
                  <rdf:li rdf:resource="http://identifiers.org/ec-code/3.2.1.113"/>
                </rdf:Bag>
              </bqbiol:is>
            </rdf:Description>
          </rdf:RDF>
        </annotation>
        <listOfReactants>
          <speciesReference species="M_h2o__91__c__93__" stoichiometry="1" constant="true"/>
          <speciesReference species="M_mannan__91__c__93__" stoichiometry="1" constant="true"/>
        </listOfReactants>
        <listOfProducts>
          <speciesReference species="M_man__91__c__93__" stoichiometry="1" constant="true"/>
        </listOfProducts>
        <fbc:geneProductAssociation>
          <fbc:geneProductRef fbc:geneProduct="G_Aurli1_44881"/>
        </fbc:geneProductAssociation>
      </reaction>
      <reaction metaid="SLI0935" id="SLI0935" name="glycosyltransferase family protein 28" reversible="false" fast="false" fbc:lowerFluxBound="FB4N0" fbc:upperFluxBound="FB6N1000">
        <notes>
          <body xmlns="http://www.w3.org/1999/xhtml">
            <p>References:AraGEM</p>
          </body>
        </notes>
        <annotation xmlns:sbml="http://www.sbml.org/sbml/level3/version1/core">
          <rdf:RDF xmlns:rdf="http://www.w3.org/1999/02/22-rdf-syntax-ns#" xmlns:dcterms="http://purl.org/dc/terms/" xmlns:vCard="http://www.w3.org/2001/vcard-rdf/3.0#" xmlns:vCard4="http://www.w3.org/2006/vcard/ns#" xmlns:bqbiol="http://biomodels.net/biology-qualifiers/" xmlns:bqmodel="http://biomodels.net/model-qualifiers/">
            <rdf:Description rdf:about="#SLI0935">
              <bqbiol:is>
                <rdf:Bag>
                  <rdf:li rdf:resource="http://identifiers.org/ec-code/2.4.1.141"/>
                </rdf:Bag>
              </bqbiol:is>
            </rdf:Description>
          </rdf:RDF>
        </annotation>
        <listOfReactants>
          <speciesReference species="M_udpnag__91__c__93__" stoichiometry="1" constant="true"/>
          <speciesReference species="M_nadgldpl__91__c__93__" stoichiometry="1" constant="true"/>
        </listOfReactants>
        <listOfProducts>
          <speciesReference species="M_udp__91__c__93__" stoichiometry="1" constant="true"/>
          <speciesReference species="M_G00002__91__c__93__" stoichiometry="1" constant="true"/>
        </listOfProducts>
        <fbc:geneProductAssociation>
          <fbc:or>
            <fbc:geneProductRef fbc:geneProduct="G_Aurli1_10741"/>
            <fbc:geneProductRef fbc:geneProduct="G_Aurli1_138383"/>
          </fbc:or>
        </fbc:geneProductAssociation>
      </reaction>
      <reaction metaid="SLI0936" id="SLI0936" name="glycosyl transferase family 1 protein" reversible="false" fast="false" fbc:lowerFluxBound="FB4N0" fbc:upperFluxBound="FB6N1000">
        <notes>
          <body xmlns="http://www.w3.org/1999/xhtml">
            <p>References:AraGEM</p>
          </body>
        </notes>
        <annotation xmlns:sbml="http://www.sbml.org/sbml/level3/version1/core">
          <rdf:RDF xmlns:rdf="http://www.w3.org/1999/02/22-rdf-syntax-ns#" xmlns:dcterms="http://purl.org/dc/terms/" xmlns:vCard="http://www.w3.org/2001/vcard-rdf/3.0#" xmlns:vCard4="http://www.w3.org/2006/vcard/ns#" xmlns:bqbiol="http://biomodels.net/biology-qualifiers/" xmlns:bqmodel="http://biomodels.net/model-qualifiers/">
            <rdf:Description rdf:about="#SLI0936">
              <bqbiol:is>
                <rdf:Bag>
                  <rdf:li rdf:resource="http://identifiers.org/ec-code/2.4.1.131"/>
                </rdf:Bag>
              </bqbiol:is>
            </rdf:Description>
          </rdf:RDF>
        </annotation>
        <listOfReactants>
          <speciesReference species="M_gdpman__91__c__93__" stoichiometry="1" constant="true"/>
          <speciesReference species="M_G00002__91__c__93__" stoichiometry="1" constant="true"/>
        </listOfReactants>
        <listOfProducts>
          <speciesReference species="M_gdp__91__c__93__" stoichiometry="1" constant="true"/>
          <speciesReference species="M_G00003__91__c__93__" stoichiometry="1" constant="true"/>
        </listOfProducts>
        <fbc:geneProductAssociation>
          <fbc:geneProductRef fbc:geneProduct="G_Aurli1_126409"/>
        </fbc:geneProductAssociation>
      </reaction>
      <reaction metaid="SLI0937" id="SLI0937" name="glycosyl transferase family 1 protein" reversible="false" fast="false" fbc:lowerFluxBound="FB4N0" fbc:upperFluxBound="FB6N1000">
        <notes>
          <body xmlns="http://www.w3.org/1999/xhtml">
            <p>References:AraGEM</p>
          </body>
        </notes>
        <annotation xmlns:sbml="http://www.sbml.org/sbml/level3/version1/core">
          <rdf:RDF xmlns:rdf="http://www.w3.org/1999/02/22-rdf-syntax-ns#" xmlns:dcterms="http://purl.org/dc/terms/" xmlns:vCard="http://www.w3.org/2001/vcard-rdf/3.0#" xmlns:vCard4="http://www.w3.org/2006/vcard/ns#" xmlns:bqbiol="http://biomodels.net/biology-qualifiers/" xmlns:bqmodel="http://biomodels.net/model-qualifiers/">
            <rdf:Description rdf:about="#SLI0937">
              <bqbiol:is>
                <rdf:Bag>
                  <rdf:li rdf:resource="http://identifiers.org/ec-code/2.4.1.131"/>
                </rdf:Bag>
              </bqbiol:is>
            </rdf:Description>
          </rdf:RDF>
        </annotation>
        <listOfReactants>
          <speciesReference species="M_gdpman__91__c__93__" stoichiometry="1" constant="true"/>
          <speciesReference species="M_G00003__91__c__93__" stoichiometry="1" constant="true"/>
        </listOfReactants>
        <listOfProducts>
          <speciesReference species="M_gdp__91__c__93__" stoichiometry="1" constant="true"/>
          <speciesReference species="M_G00004__91__c__93__" stoichiometry="1" constant="true"/>
        </listOfProducts>
        <fbc:geneProductAssociation>
          <fbc:geneProductRef fbc:geneProduct="G_Aurli1_133895"/>
        </fbc:geneProductAssociation>
      </reaction>
      <reaction metaid="SLI0938" id="SLI0938" name="glycoside hydrolase family 47 protein" reversible="true" fast="false" fbc:lowerFluxBound="FB1N1000" fbc:upperFluxBound="FB6N1000">
        <notes>
          <body xmlns="http://www.w3.org/1999/xhtml">
            <p>References:AraGEM</p>
          </body>
        </notes>
        <listOfReactants>
          <speciesReference species="M_h2o__91__c__93__" stoichiometry="4" constant="true"/>
          <speciesReference species="M_G00011__91__c__93__" stoichiometry="1" constant="true"/>
        </listOfReactants>
        <listOfProducts>
          <speciesReference species="M_man__91__c__93__" stoichiometry="4" constant="true"/>
          <speciesReference species="M_G00012__91__c__93__" stoichiometry="1" constant="true"/>
        </listOfProducts>
        <fbc:geneProductAssociation>
          <fbc:geneProductRef fbc:geneProduct="G_Aurli1_44881"/>
        </fbc:geneProductAssociation>
      </reaction>
      <reaction metaid="SLI0939" id="SLI0939" name="alpha-1,3-mannosyltransferase" reversible="false" fast="false" fbc:lowerFluxBound="FB4N0" fbc:upperFluxBound="FB6N1000">
        <notes>
          <body xmlns="http://www.w3.org/1999/xhtml">
            <p>References:AraGEM</p>
          </body>
        </notes>
        <annotation xmlns:sbml="http://www.sbml.org/sbml/level3/version1/core">
          <rdf:RDF xmlns:rdf="http://www.w3.org/1999/02/22-rdf-syntax-ns#" xmlns:dcterms="http://purl.org/dc/terms/" xmlns:vCard="http://www.w3.org/2001/vcard-rdf/3.0#" xmlns:vCard4="http://www.w3.org/2006/vcard/ns#" xmlns:bqbiol="http://biomodels.net/biology-qualifiers/" xmlns:bqmodel="http://biomodels.net/model-qualifiers/">
            <rdf:Description rdf:about="#SLI0939">
              <bqbiol:is>
                <rdf:Bag>
                  <rdf:li rdf:resource="http://identifiers.org/ec-code/2.4.1.258"/>
                </rdf:Bag>
              </bqbiol:is>
            </rdf:Description>
          </rdf:RDF>
        </annotation>
        <listOfReactants>
          <speciesReference species="M_dolmanp__91__c__93__" stoichiometry="1" constant="true"/>
          <speciesReference species="M_G00006__91__c__93__" stoichiometry="1" constant="true"/>
        </listOfReactants>
        <listOfProducts>
          <speciesReference species="M_dolp__91__c__93__" stoichiometry="1" constant="true"/>
          <speciesReference species="M_G10595__91__c__93__" stoichiometry="1" constant="true"/>
        </listOfProducts>
        <fbc:geneProductAssociation>
          <fbc:or>
            <fbc:geneProductRef fbc:geneProduct="G_Aurli1_139156"/>
            <fbc:geneProductRef fbc:geneProduct="G_Aurli1_133895"/>
          </fbc:or>
        </fbc:geneProductAssociation>
      </reaction>
      <reaction metaid="SLI0940" id="SLI0940" name="curculin-like (mannose-binding) lectin family protein" reversible="false" fast="false" fbc:lowerFluxBound="FB4N0" fbc:upperFluxBound="FB6N1000">
        <notes>
          <body xmlns="http://www.w3.org/1999/xhtml">
            <p>References:AraGEM</p>
          </body>
        </notes>
        <listOfReactants>
          <speciesReference species="M_dolmanp__91__c__93__" stoichiometry="1" constant="true"/>
          <speciesReference species="M_G10595__91__c__93__" stoichiometry="1" constant="true"/>
        </listOfReactants>
        <listOfProducts>
          <speciesReference species="M_dolp__91__c__93__" stoichiometry="1" constant="true"/>
          <speciesReference species="M_G10596__91__c__93__" stoichiometry="1" constant="true"/>
        </listOfProducts>
        <fbc:geneProductAssociation>
          <fbc:or>
            <fbc:geneProductRef fbc:geneProduct="G_Aurli1_139156"/>
            <fbc:geneProductRef fbc:geneProduct="G_Aurli1_133895"/>
          </fbc:or>
        </fbc:geneProductAssociation>
      </reaction>
      <reaction metaid="SLI0941" id="SLI0941" name="curculin-like (mannose-binding) lectin family protein" reversible="false" fast="false" fbc:lowerFluxBound="FB4N0" fbc:upperFluxBound="FB6N1000">
        <notes>
          <body xmlns="http://www.w3.org/1999/xhtml">
            <p>References:AraGEM</p>
          </body>
        </notes>
        <listOfReactants>
          <speciesReference species="M_dolmanp__91__c__93__" stoichiometry="1" constant="true"/>
          <speciesReference species="M_G10597__91__c__93__" stoichiometry="1" constant="true"/>
        </listOfReactants>
        <listOfProducts>
          <speciesReference species="M_dolp__91__c__93__" stoichiometry="1" constant="true"/>
          <speciesReference species="M_G00007__91__c__93__" stoichiometry="1" constant="true"/>
        </listOfProducts>
        <fbc:geneProductAssociation>
          <fbc:or>
            <fbc:geneProductRef fbc:geneProduct="G_Aurli1_139156"/>
            <fbc:geneProductRef fbc:geneProduct="G_Aurli1_133895"/>
          </fbc:or>
        </fbc:geneProductAssociation>
      </reaction>
      <reaction metaid="SLI0942" id="SLI0942" name="ALG6, ALG8 glycosyltransferase family" reversible="false" fast="false" fbc:lowerFluxBound="FB4N0" fbc:upperFluxBound="FB6N1000">
        <notes>
          <body xmlns="http://www.w3.org/1999/xhtml">
            <p>References:AraGEM</p>
          </body>
        </notes>
        <annotation xmlns:sbml="http://www.sbml.org/sbml/level3/version1/core">
          <rdf:RDF xmlns:rdf="http://www.w3.org/1999/02/22-rdf-syntax-ns#" xmlns:dcterms="http://purl.org/dc/terms/" xmlns:vCard="http://www.w3.org/2001/vcard-rdf/3.0#" xmlns:vCard4="http://www.w3.org/2006/vcard/ns#" xmlns:bqbiol="http://biomodels.net/biology-qualifiers/" xmlns:bqmodel="http://biomodels.net/model-qualifiers/">
            <rdf:Description rdf:about="#SLI0942">
              <bqbiol:is>
                <rdf:Bag>
                  <rdf:li rdf:resource="http://identifiers.org/ec-code/2.4.1.267"/>
                </rdf:Bag>
              </bqbiol:is>
            </rdf:Description>
          </rdf:RDF>
        </annotation>
        <listOfReactants>
          <speciesReference species="M_G00007__91__c__93__" stoichiometry="1" constant="true"/>
          <speciesReference species="M_dbdgp__91__c__93__" stoichiometry="1" constant="true"/>
        </listOfReactants>
        <listOfProducts>
          <speciesReference species="M_dolp__91__c__93__" stoichiometry="1" constant="true"/>
          <speciesReference species="M_G10598__91__c__93__" stoichiometry="1" constant="true"/>
        </listOfProducts>
        <fbc:geneProductAssociation>
          <fbc:or>
            <fbc:geneProductRef fbc:geneProduct="G_Aurli1_139156"/>
            <fbc:geneProductRef fbc:geneProduct="G_Aurli1_133895"/>
          </fbc:or>
        </fbc:geneProductAssociation>
      </reaction>
      <reaction metaid="SLI0943" id="SLI0943" name="ALG6, ALG8 glycosyltransferase family protein" reversible="false" fast="false" fbc:lowerFluxBound="FB4N0" fbc:upperFluxBound="FB6N1000">
        <notes>
          <body xmlns="http://www.w3.org/1999/xhtml">
            <p>References:AraGEM</p>
          </body>
        </notes>
        <annotation xmlns:sbml="http://www.sbml.org/sbml/level3/version1/core">
          <rdf:RDF xmlns:rdf="http://www.w3.org/1999/02/22-rdf-syntax-ns#" xmlns:dcterms="http://purl.org/dc/terms/" xmlns:vCard="http://www.w3.org/2001/vcard-rdf/3.0#" xmlns:vCard4="http://www.w3.org/2006/vcard/ns#" xmlns:bqbiol="http://biomodels.net/biology-qualifiers/" xmlns:bqmodel="http://biomodels.net/model-qualifiers/">
            <rdf:Description rdf:about="#SLI0943">
              <bqbiol:is>
                <rdf:Bag>
                  <rdf:li rdf:resource="http://identifiers.org/ec-code/2.4.1.267"/>
                </rdf:Bag>
              </bqbiol:is>
            </rdf:Description>
          </rdf:RDF>
        </annotation>
        <listOfReactants>
          <speciesReference species="M_dbdgp__91__c__93__" stoichiometry="1" constant="true"/>
          <speciesReference species="M_G10598__91__c__93__" stoichiometry="1" constant="true"/>
        </listOfReactants>
        <listOfProducts>
          <speciesReference species="M_dolp__91__c__93__" stoichiometry="1" constant="true"/>
          <speciesReference species="M_G10599__91__c__93__" stoichiometry="1" constant="true"/>
        </listOfProducts>
        <fbc:geneProductAssociation>
          <fbc:or>
            <fbc:geneProductRef fbc:geneProduct="G_Aurli1_139156"/>
            <fbc:geneProductRef fbc:geneProduct="G_Aurli1_133895"/>
          </fbc:or>
        </fbc:geneProductAssociation>
      </reaction>
      <reaction metaid="SLI0944" id="SLI0944" name="expressed protein" reversible="false" fast="false" fbc:lowerFluxBound="FB4N0" fbc:upperFluxBound="FB6N1000">
        <notes>
          <body xmlns="http://www.w3.org/1999/xhtml">
            <p>References:AraGEM</p>
          </body>
        </notes>
        <listOfReactants>
          <speciesReference species="M_dbdgp__91__c__93__" stoichiometry="1" constant="true"/>
          <speciesReference species="M_G10599__91__c__93__" stoichiometry="1" constant="true"/>
        </listOfReactants>
        <listOfProducts>
          <speciesReference species="M_dolp__91__c__93__" stoichiometry="1" constant="true"/>
          <speciesReference species="M_G00008__91__c__93__" stoichiometry="1" constant="true"/>
        </listOfProducts>
        <fbc:geneProductAssociation>
          <fbc:or>
            <fbc:geneProductRef fbc:geneProduct="G_Aurli1_139156"/>
            <fbc:geneProductRef fbc:geneProduct="G_Aurli1_133895"/>
          </fbc:or>
        </fbc:geneProductAssociation>
      </reaction>
      <reaction metaid="SLI0945" id="SLI0945" name="dehydrodolichyl diphosphate synthase / DEDOL-PP synthase (DPS)" reversible="true" fast="false" fbc:lowerFluxBound="FB1N1000" fbc:upperFluxBound="FB6N1000">
        <notes>
          <body xmlns="http://www.w3.org/1999/xhtml">
            <p>References:AraGEM</p>
          </body>
        </notes>
        <annotation xmlns:sbml="http://www.sbml.org/sbml/level3/version1/core">
          <rdf:RDF xmlns:rdf="http://www.w3.org/1999/02/22-rdf-syntax-ns#" xmlns:dcterms="http://purl.org/dc/terms/" xmlns:vCard="http://www.w3.org/2001/vcard-rdf/3.0#" xmlns:vCard4="http://www.w3.org/2006/vcard/ns#" xmlns:bqbiol="http://biomodels.net/biology-qualifiers/" xmlns:bqmodel="http://biomodels.net/model-qualifiers/">
            <rdf:Description rdf:about="#SLI0945">
              <bqbiol:is>
                <rdf:Bag>
                  <rdf:li rdf:resource="http://identifiers.org/ec-code/2.5.1.87"/>
                </rdf:Bag>
              </bqbiol:is>
            </rdf:Description>
          </rdf:RDF>
        </annotation>
        <listOfReactants>
          <speciesReference species="M_fpp__91__c__93__" stoichiometry="1" constant="true"/>
          <speciesReference species="M_ippp__91__c__93__" stoichiometry="1" constant="true"/>
        </listOfReactants>
        <listOfProducts>
          <speciesReference species="M_h__91__c__93__" stoichiometry="1" constant="true"/>
          <speciesReference species="M_ppi__91__c__93__" stoichiometry="1" constant="true"/>
          <speciesReference species="M_ttcgdt__91__c__93__" stoichiometry="1" constant="true"/>
        </listOfProducts>
        <fbc:geneProductAssociation>
          <fbc:or>
            <fbc:geneProductRef fbc:geneProduct="G_Aurli1_138083"/>
            <fbc:geneProductRef fbc:geneProduct="G_Aurli1_65082"/>
          </fbc:or>
        </fbc:geneProductAssociation>
      </reaction>
      <reaction metaid="SLI0946" id="SLI0946" name="Phosphatidylinositol N-acetylglucosaminyltransferase" reversible="false" fast="false" fbc:lowerFluxBound="FB4N0" fbc:upperFluxBound="FB6N1000">
        <notes>
          <body xmlns="http://www.w3.org/1999/xhtml">
            <p>References:iCY1106</p>
          </body>
        </notes>
        <annotation xmlns:sbml="http://www.sbml.org/sbml/level3/version1/core">
          <rdf:RDF xmlns:rdf="http://www.w3.org/1999/02/22-rdf-syntax-ns#" xmlns:dcterms="http://purl.org/dc/terms/" xmlns:vCard="http://www.w3.org/2001/vcard-rdf/3.0#" xmlns:vCard4="http://www.w3.org/2006/vcard/ns#" xmlns:bqbiol="http://biomodels.net/biology-qualifiers/" xmlns:bqmodel="http://biomodels.net/model-qualifiers/">
            <rdf:Description rdf:about="#SLI0946">
              <bqbiol:is>
                <rdf:Bag>
                  <rdf:li rdf:resource="http://identifiers.org/ec-code/2.4.1.198"/>
                </rdf:Bag>
              </bqbiol:is>
            </rdf:Description>
          </rdf:RDF>
        </annotation>
        <listOfReactants>
          <speciesReference species="M_h__91__c__93__" stoichiometry="1" constant="true"/>
          <speciesReference species="M_udpnag__91__c__93__" stoichiometry="1" constant="true"/>
          <speciesReference species="M_pins__91__c__93__" stoichiometry="1" constant="true"/>
        </listOfReactants>
        <listOfProducts>
          <speciesReference species="M_udp__91__c__93__" stoichiometry="1" constant="true"/>
          <speciesReference species="M_nadgpis__91__c__93__" stoichiometry="1" constant="true"/>
        </listOfProducts>
        <fbc:geneProductAssociation>
          <fbc:geneProductRef fbc:geneProduct="G_Aurli1_1736"/>
        </fbc:geneProductAssociation>
      </reaction>
      <reaction metaid="SLI0947" id="SLI0947" name="mannosyltransferase family" reversible="false" fast="false" fbc:lowerFluxBound="FB4N0" fbc:upperFluxBound="FB6N1000">
        <notes>
          <body xmlns="http://www.w3.org/1999/xhtml">
            <p>References:AraGEM</p>
          </body>
        </notes>
        <listOfReactants>
          <speciesReference species="M_dolmanp__91__c__93__" stoichiometry="1" constant="true"/>
          <speciesReference species="M_G00145__91__c__93__" stoichiometry="1" constant="true"/>
        </listOfReactants>
        <listOfProducts>
          <speciesReference species="M_dolp__91__c__93__" stoichiometry="1" constant="true"/>
          <speciesReference species="M_G00146__91__c__93__" stoichiometry="1" constant="true"/>
        </listOfProducts>
        <fbc:geneProductAssociation>
          <fbc:or>
            <fbc:geneProductRef fbc:geneProduct="G_Aurli1_139156"/>
            <fbc:geneProductRef fbc:geneProduct="G_Aurli1_133895"/>
          </fbc:or>
        </fbc:geneProductAssociation>
      </reaction>
      <reaction metaid="SLI0948" id="SLI0948" name="mannosyltransferase, putative" reversible="false" fast="false" fbc:lowerFluxBound="FB4N0" fbc:upperFluxBound="FB6N1000">
        <notes>
          <body xmlns="http://www.w3.org/1999/xhtml">
            <p>References:AraGEM</p>
          </body>
        </notes>
        <listOfReactants>
          <speciesReference species="M_dolmanp__91__c__93__" stoichiometry="1" constant="true"/>
          <speciesReference species="M_G00148__91__c__93__" stoichiometry="1" constant="true"/>
        </listOfReactants>
        <listOfProducts>
          <speciesReference species="M_dolp__91__c__93__" stoichiometry="1" constant="true"/>
          <speciesReference species="M_G00149__91__c__93__" stoichiometry="1" constant="true"/>
        </listOfProducts>
        <fbc:geneProductAssociation>
          <fbc:or>
            <fbc:geneProductRef fbc:geneProduct="G_Aurli1_139156"/>
            <fbc:geneProductRef fbc:geneProduct="G_Aurli1_133895"/>
          </fbc:or>
        </fbc:geneProductAssociation>
      </reaction>
      <reaction metaid="SLI0949" id="SLI0949" name="galactoside 2-alpha-L-fucosyltransferase / xyloglucan alpha-(1,2)-fucosyltransferase (FUT1) (FT1)" reversible="true" fast="false" fbc:lowerFluxBound="FB1N1000" fbc:upperFluxBound="FB6N1000">
        <notes>
          <body xmlns="http://www.w3.org/1999/xhtml">
            <p>References:AraGEM</p>
          </body>
        </notes>
        <annotation xmlns:sbml="http://www.sbml.org/sbml/level3/version1/core">
          <rdf:RDF xmlns:rdf="http://www.w3.org/1999/02/22-rdf-syntax-ns#" xmlns:dcterms="http://purl.org/dc/terms/" xmlns:vCard="http://www.w3.org/2001/vcard-rdf/3.0#" xmlns:vCard4="http://www.w3.org/2006/vcard/ns#" xmlns:bqbiol="http://biomodels.net/biology-qualifiers/" xmlns:bqmodel="http://biomodels.net/model-qualifiers/">
            <rdf:Description rdf:about="#SLI0949">
              <bqbiol:is>
                <rdf:Bag>
                  <rdf:li rdf:resource="http://identifiers.org/ec-code/2.4.1.69"/>
                </rdf:Bag>
              </bqbiol:is>
            </rdf:Description>
          </rdf:RDF>
        </annotation>
        <listOfReactants>
          <speciesReference species="M_glfuc__91__c__93__" stoichiometry="1" constant="true"/>
          <speciesReference species="M_G00051__91__c__93__" stoichiometry="1" constant="true"/>
        </listOfReactants>
        <listOfProducts>
          <speciesReference species="M_gdp__91__c__93__" stoichiometry="1" constant="true"/>
          <speciesReference species="M_G00052__91__c__93__" stoichiometry="1" constant="true"/>
        </listOfProducts>
        <fbc:geneProductAssociation>
          <fbc:or>
            <fbc:geneProductRef fbc:geneProduct="G_Aurli1_139156"/>
            <fbc:geneProductRef fbc:geneProduct="G_Aurli1_133895"/>
          </fbc:or>
        </fbc:geneProductAssociation>
      </reaction>
      <reaction metaid="SLI0950" id="SLI0950" name="2-dehydro-3-deoxyphosphooctonate aldolase, putative / phospho-2-dehydro-3-deoxyoctonate aldolase, putative / 3-deoxy-D-manno-octulosonic acid 8-phosphate synthetase, putative" reversible="false" fast="false" fbc:lowerFluxBound="FB4N0" fbc:upperFluxBound="FB6N1000">
        <notes>
          <body xmlns="http://www.w3.org/1999/xhtml">
            <p>References:AraGEM</p>
          </body>
        </notes>
        <annotation xmlns:sbml="http://www.sbml.org/sbml/level3/version1/core">
          <rdf:RDF xmlns:rdf="http://www.w3.org/1999/02/22-rdf-syntax-ns#" xmlns:dcterms="http://purl.org/dc/terms/" xmlns:vCard="http://www.w3.org/2001/vcard-rdf/3.0#" xmlns:vCard4="http://www.w3.org/2006/vcard/ns#" xmlns:bqbiol="http://biomodels.net/biology-qualifiers/" xmlns:bqmodel="http://biomodels.net/model-qualifiers/">
            <rdf:Description rdf:about="#SLI0950">
              <bqbiol:is>
                <rdf:Bag>
                  <rdf:li rdf:resource="http://identifiers.org/ec-code/2.5.1.55"/>
                </rdf:Bag>
              </bqbiol:is>
            </rdf:Description>
          </rdf:RDF>
        </annotation>
        <listOfReactants>
          <speciesReference species="M_h2o__91__c__93__" stoichiometry="1" constant="true"/>
          <speciesReference species="M_pep__91__c__93__" stoichiometry="1" constant="true"/>
          <speciesReference species="M_ara5p__91__c__93__" stoichiometry="1" constant="true"/>
        </listOfReactants>
        <listOfProducts>
          <speciesReference species="M_pi__91__c__93__" stoichiometry="1" constant="true"/>
          <speciesReference species="M_ddmi8p__91__c__93__" stoichiometry="1" constant="true"/>
        </listOfProducts>
        <fbc:geneProductAssociation>
          <fbc:geneProductRef fbc:geneProduct="G_Aurli1_140341"/>
        </fbc:geneProductAssociation>
      </reaction>
      <reaction metaid="SLI0951" id="SLI0951" name="acyl-[acyl-carrier-protein]-UDP-N-acetylglucosamine O-acyltransferase" reversible="false" fast="false" fbc:lowerFluxBound="FB4N0" fbc:upperFluxBound="FB6N1000">
        <notes>
          <body xmlns="http://www.w3.org/1999/xhtml">
            <p>References:iCCe806</p>
          </body>
        </notes>
        <annotation xmlns:sbml="http://www.sbml.org/sbml/level3/version1/core">
          <rdf:RDF xmlns:rdf="http://www.w3.org/1999/02/22-rdf-syntax-ns#" xmlns:dcterms="http://purl.org/dc/terms/" xmlns:vCard="http://www.w3.org/2001/vcard-rdf/3.0#" xmlns:vCard4="http://www.w3.org/2006/vcard/ns#" xmlns:bqbiol="http://biomodels.net/biology-qualifiers/" xmlns:bqmodel="http://biomodels.net/model-qualifiers/">
            <rdf:Description rdf:about="#SLI0951">
              <bqbiol:is>
                <rdf:Bag>
                  <rdf:li rdf:resource="http://identifiers.org/ec-code/2.3.1.129"/>
                </rdf:Bag>
              </bqbiol:is>
            </rdf:Description>
          </rdf:RDF>
        </annotation>
        <listOfReactants>
          <speciesReference species="M_udpnag__91__c__93__" stoichiometry="1" constant="true"/>
          <speciesReference species="M_c14hacp__91__c__93__" stoichiometry="1" constant="true"/>
        </listOfReactants>
        <listOfProducts>
          <speciesReference species="M_acp__91__c__93__" stoichiometry="1" constant="true"/>
          <speciesReference species="M_u3aga__91__c__93__" stoichiometry="1" constant="true"/>
        </listOfProducts>
        <fbc:geneProductAssociation>
          <fbc:geneProductRef fbc:geneProduct="G_Aurli1_81326"/>
        </fbc:geneProductAssociation>
      </reaction>
      <reaction metaid="SLI0952" id="SLI0952" name="hydroxymethylglutaryl-CoA reductase (NADPH)" reversible="true" fast="false" fbc:lowerFluxBound="FB1N1000" fbc:upperFluxBound="FB6N1000">
        <notes>
          <body xmlns="http://www.w3.org/1999/xhtml">
            <p>References:iCY1106</p>
          </body>
        </notes>
        <annotation xmlns:sbml="http://www.sbml.org/sbml/level3/version1/core">
          <rdf:RDF xmlns:rdf="http://www.w3.org/1999/02/22-rdf-syntax-ns#" xmlns:dcterms="http://purl.org/dc/terms/" xmlns:vCard="http://www.w3.org/2001/vcard-rdf/3.0#" xmlns:vCard4="http://www.w3.org/2006/vcard/ns#" xmlns:bqbiol="http://biomodels.net/biology-qualifiers/" xmlns:bqmodel="http://biomodels.net/model-qualifiers/">
            <rdf:Description rdf:about="#SLI0952">
              <bqbiol:is>
                <rdf:Bag>
                  <rdf:li rdf:resource="http://identifiers.org/ec-code/1.1.1.34"/>
                </rdf:Bag>
              </bqbiol:is>
            </rdf:Description>
          </rdf:RDF>
        </annotation>
        <listOfReactants>
          <speciesReference species="M_h__91__c__93__" stoichiometry="2" constant="true"/>
          <speciesReference species="M_nadph__91__c__93__" stoichiometry="2" constant="true"/>
          <speciesReference species="M_hmgcoa__91__c__93__" stoichiometry="1" constant="true"/>
        </listOfReactants>
        <listOfProducts>
          <speciesReference species="M_nadp__91__c__93__" stoichiometry="2" constant="true"/>
          <speciesReference species="M_coa__91__c__93__" stoichiometry="1" constant="true"/>
          <speciesReference species="M_mvl__91__c__93__" stoichiometry="1" constant="true"/>
        </listOfProducts>
        <fbc:geneProductAssociation>
          <fbc:or>
            <fbc:geneProductRef fbc:geneProduct="G_Aurli1_124781"/>
            <fbc:geneProductRef fbc:geneProduct="G_Aurli1_141519"/>
          </fbc:or>
        </fbc:geneProductAssociation>
      </reaction>
      <reaction metaid="SLI0953" id="SLI0953" name="Mevalonate kinase" reversible="false" fast="false" fbc:lowerFluxBound="FB4N0" fbc:upperFluxBound="FB6N1000">
        <notes>
          <body xmlns="http://www.w3.org/1999/xhtml">
            <p>References:KAAS</p>
          </body>
        </notes>
        <annotation xmlns:sbml="http://www.sbml.org/sbml/level3/version1/core">
          <rdf:RDF xmlns:rdf="http://www.w3.org/1999/02/22-rdf-syntax-ns#" xmlns:dcterms="http://purl.org/dc/terms/" xmlns:vCard="http://www.w3.org/2001/vcard-rdf/3.0#" xmlns:vCard4="http://www.w3.org/2006/vcard/ns#" xmlns:bqbiol="http://biomodels.net/biology-qualifiers/" xmlns:bqmodel="http://biomodels.net/model-qualifiers/">
            <rdf:Description rdf:about="#SLI0953">
              <bqbiol:is>
                <rdf:Bag>
                  <rdf:li rdf:resource="http://identifiers.org/ec-code/2.7.1.36"/>
                </rdf:Bag>
              </bqbiol:is>
            </rdf:Description>
          </rdf:RDF>
        </annotation>
        <listOfReactants>
          <speciesReference species="M_atp__91__c__93__" stoichiometry="1" constant="true"/>
          <speciesReference species="M_mvl__91__c__93__" stoichiometry="1" constant="true"/>
        </listOfReactants>
        <listOfProducts>
          <speciesReference species="M_h__91__c__93__" stoichiometry="1" constant="true"/>
          <speciesReference species="M_adp__91__c__93__" stoichiometry="1" constant="true"/>
          <speciesReference species="M_pmvl__91__c__93__" stoichiometry="1" constant="true"/>
        </listOfProducts>
        <fbc:geneProductAssociation>
          <fbc:geneProductRef fbc:geneProduct="G_Aurli1_142637"/>
        </fbc:geneProductAssociation>
      </reaction>
      <reaction metaid="SLI0954" id="SLI0954" name="Phosphomevalonate kinase" reversible="false" fast="false" fbc:lowerFluxBound="FB4N0" fbc:upperFluxBound="FB6N1000">
        <notes>
          <body xmlns="http://www.w3.org/1999/xhtml">
            <p>References:KAAS</p>
          </body>
        </notes>
        <annotation xmlns:sbml="http://www.sbml.org/sbml/level3/version1/core">
          <rdf:RDF xmlns:rdf="http://www.w3.org/1999/02/22-rdf-syntax-ns#" xmlns:dcterms="http://purl.org/dc/terms/" xmlns:vCard="http://www.w3.org/2001/vcard-rdf/3.0#" xmlns:vCard4="http://www.w3.org/2006/vcard/ns#" xmlns:bqbiol="http://biomodels.net/biology-qualifiers/" xmlns:bqmodel="http://biomodels.net/model-qualifiers/">
            <rdf:Description rdf:about="#SLI0954">
              <bqbiol:is>
                <rdf:Bag>
                  <rdf:li rdf:resource="http://identifiers.org/ec-code/2.7.4.2"/>
                </rdf:Bag>
              </bqbiol:is>
            </rdf:Description>
          </rdf:RDF>
        </annotation>
        <listOfReactants>
          <speciesReference species="M_atp__91__c__93__" stoichiometry="1" constant="true"/>
          <speciesReference species="M_h__91__c__93__" stoichiometry="1" constant="true"/>
          <speciesReference species="M_pmvl__91__c__93__" stoichiometry="1" constant="true"/>
        </listOfReactants>
        <listOfProducts>
          <speciesReference species="M_adp__91__c__93__" stoichiometry="1" constant="true"/>
          <speciesReference species="M_ppmvl__91__c__93__" stoichiometry="1" constant="true"/>
        </listOfProducts>
        <fbc:geneProductAssociation>
          <fbc:geneProductRef fbc:geneProduct="G_Aurli1_76700"/>
        </fbc:geneProductAssociation>
      </reaction>
      <reaction metaid="SLI0955" id="SLI0955" name="Diphosphomevalonate decarboxylase" reversible="false" fast="false" fbc:lowerFluxBound="FB4N0" fbc:upperFluxBound="FB6N1000">
        <notes>
          <body xmlns="http://www.w3.org/1999/xhtml">
            <p>References:iCY1106</p>
          </body>
        </notes>
        <annotation xmlns:sbml="http://www.sbml.org/sbml/level3/version1/core">
          <rdf:RDF xmlns:rdf="http://www.w3.org/1999/02/22-rdf-syntax-ns#" xmlns:dcterms="http://purl.org/dc/terms/" xmlns:vCard="http://www.w3.org/2001/vcard-rdf/3.0#" xmlns:vCard4="http://www.w3.org/2006/vcard/ns#" xmlns:bqbiol="http://biomodels.net/biology-qualifiers/" xmlns:bqmodel="http://biomodels.net/model-qualifiers/">
            <rdf:Description rdf:about="#SLI0955">
              <bqbiol:is>
                <rdf:Bag>
                  <rdf:li rdf:resource="http://identifiers.org/ec-code/4.1.1.33"/>
                </rdf:Bag>
              </bqbiol:is>
            </rdf:Description>
          </rdf:RDF>
        </annotation>
        <listOfReactants>
          <speciesReference species="M_atp__91__c__93__" stoichiometry="1" constant="true"/>
          <speciesReference species="M_ppmvl__91__c__93__" stoichiometry="1" constant="true"/>
        </listOfReactants>
        <listOfProducts>
          <speciesReference species="M_adp__91__c__93__" stoichiometry="1" constant="true"/>
          <speciesReference species="M_pi__91__c__93__" stoichiometry="1" constant="true"/>
          <speciesReference species="M_co2__91__c__93__" stoichiometry="1" constant="true"/>
          <speciesReference species="M_ippp__91__c__93__" stoichiometry="1" constant="true"/>
        </listOfProducts>
        <fbc:geneProductAssociation>
          <fbc:geneProductRef fbc:geneProduct="G_Aurli1_46997"/>
        </fbc:geneProductAssociation>
      </reaction>
      <reaction metaid="SLI0956" id="SLI0956" name="isopentenyl-diphosphate DELTA-isomerase" reversible="true" fast="false" fbc:lowerFluxBound="FB1N1000" fbc:upperFluxBound="FB6N1000">
        <notes>
          <body xmlns="http://www.w3.org/1999/xhtml">
            <p>References:iCY1106</p>
          </body>
        </notes>
        <annotation xmlns:sbml="http://www.sbml.org/sbml/level3/version1/core">
          <rdf:RDF xmlns:rdf="http://www.w3.org/1999/02/22-rdf-syntax-ns#" xmlns:dcterms="http://purl.org/dc/terms/" xmlns:vCard="http://www.w3.org/2001/vcard-rdf/3.0#" xmlns:vCard4="http://www.w3.org/2006/vcard/ns#" xmlns:bqbiol="http://biomodels.net/biology-qualifiers/" xmlns:bqmodel="http://biomodels.net/model-qualifiers/">
            <rdf:Description rdf:about="#SLI0956">
              <bqbiol:is>
                <rdf:Bag>
                  <rdf:li rdf:resource="http://identifiers.org/ec-code/5.3.3.2"/>
                </rdf:Bag>
              </bqbiol:is>
            </rdf:Description>
          </rdf:RDF>
        </annotation>
        <listOfReactants>
          <speciesReference species="M_ippp__91__c__93__" stoichiometry="1" constant="true"/>
        </listOfReactants>
        <listOfProducts>
          <speciesReference species="M_dmpp__91__c__93__" stoichiometry="1" constant="true"/>
        </listOfProducts>
        <fbc:geneProductAssociation>
          <fbc:geneProductRef fbc:geneProduct="G_Aurli1_139555"/>
        </fbc:geneProductAssociation>
      </reaction>
      <reaction metaid="SLI0957" id="SLI0957" name="geranyltranstransferase;farnesyl diphosphate synthase" reversible="false" fast="false" fbc:lowerFluxBound="FB4N0" fbc:upperFluxBound="FB6N1000">
        <notes>
          <body xmlns="http://www.w3.org/1999/xhtml">
            <p>References:iCY1106</p>
          </body>
        </notes>
        <annotation xmlns:sbml="http://www.sbml.org/sbml/level3/version1/core">
          <rdf:RDF xmlns:rdf="http://www.w3.org/1999/02/22-rdf-syntax-ns#" xmlns:dcterms="http://purl.org/dc/terms/" xmlns:vCard="http://www.w3.org/2001/vcard-rdf/3.0#" xmlns:vCard4="http://www.w3.org/2006/vcard/ns#" xmlns:bqbiol="http://biomodels.net/biology-qualifiers/" xmlns:bqmodel="http://biomodels.net/model-qualifiers/">
            <rdf:Description rdf:about="#SLI0957">
              <bqbiol:is>
                <rdf:Bag>
                  <rdf:li rdf:resource="http://identifiers.org/ec-code/2.5.1.1"/>
                  <rdf:li rdf:resource="http://identifiers.org/ec-code/2.5.1.10"/>
                </rdf:Bag>
              </bqbiol:is>
            </rdf:Description>
          </rdf:RDF>
        </annotation>
        <listOfReactants>
          <speciesReference species="M_ippp__91__c__93__" stoichiometry="2" constant="true"/>
          <speciesReference species="M_dmpp__91__c__93__" stoichiometry="1" constant="true"/>
        </listOfReactants>
        <listOfProducts>
          <speciesReference species="M_h__91__c__93__" stoichiometry="2" constant="true"/>
          <speciesReference species="M_ppi__91__c__93__" stoichiometry="2" constant="true"/>
          <speciesReference species="M_fpp__91__c__93__" stoichiometry="1" constant="true"/>
        </listOfProducts>
        <fbc:geneProductAssociation>
          <fbc:geneProductRef fbc:geneProduct="G_Aurli1_45373"/>
        </fbc:geneProductAssociation>
      </reaction>
      <reaction metaid="SLI0958" id="SLI0958" name="farnesyltranstransferase" reversible="false" fast="false" fbc:lowerFluxBound="FB4N0" fbc:upperFluxBound="FB6N1000">
        <notes>
          <body xmlns="http://www.w3.org/1999/xhtml">
            <p>References:iCY1106</p>
          </body>
        </notes>
        <annotation xmlns:sbml="http://www.sbml.org/sbml/level3/version1/core">
          <rdf:RDF xmlns:rdf="http://www.w3.org/1999/02/22-rdf-syntax-ns#" xmlns:dcterms="http://purl.org/dc/terms/" xmlns:vCard="http://www.w3.org/2001/vcard-rdf/3.0#" xmlns:vCard4="http://www.w3.org/2006/vcard/ns#" xmlns:bqbiol="http://biomodels.net/biology-qualifiers/" xmlns:bqmodel="http://biomodels.net/model-qualifiers/">
            <rdf:Description rdf:about="#SLI0958">
              <bqbiol:is>
                <rdf:Bag>
                  <rdf:li rdf:resource="http://identifiers.org/ec-code/2.5.1.29"/>
                </rdf:Bag>
              </bqbiol:is>
            </rdf:Description>
          </rdf:RDF>
        </annotation>
        <listOfReactants>
          <speciesReference species="M_fpp__91__c__93__" stoichiometry="1" constant="true"/>
          <speciesReference species="M_ippp__91__c__93__" stoichiometry="1" constant="true"/>
        </listOfReactants>
        <listOfProducts>
          <speciesReference species="M_h__91__c__93__" stoichiometry="1" constant="true"/>
          <speciesReference species="M_ppi__91__c__93__" stoichiometry="1" constant="true"/>
          <speciesReference species="M_ggpp__91__c__93__" stoichiometry="1" constant="true"/>
        </listOfProducts>
        <fbc:geneProductAssociation>
          <fbc:or>
            <fbc:geneProductRef fbc:geneProduct="G_Aurli1_140061"/>
            <fbc:geneProductRef fbc:geneProduct="G_Aurli1_44623"/>
          </fbc:or>
        </fbc:geneProductAssociation>
      </reaction>
      <reaction metaid="SLI0959" id="SLI0959" name="hexaprenyl-diphosphate synthase" reversible="false" fast="false" fbc:lowerFluxBound="FB4N0" fbc:upperFluxBound="FB6N1000">
        <notes>
          <body xmlns="http://www.w3.org/1999/xhtml">
            <p>References:KAAS</p>
          </body>
        </notes>
        <annotation xmlns:sbml="http://www.sbml.org/sbml/level3/version1/core">
          <rdf:RDF xmlns:rdf="http://www.w3.org/1999/02/22-rdf-syntax-ns#" xmlns:dcterms="http://purl.org/dc/terms/" xmlns:vCard="http://www.w3.org/2001/vcard-rdf/3.0#" xmlns:vCard4="http://www.w3.org/2006/vcard/ns#" xmlns:bqbiol="http://biomodels.net/biology-qualifiers/" xmlns:bqmodel="http://biomodels.net/model-qualifiers/">
            <rdf:Description rdf:about="#SLI0959">
              <bqbiol:is>
                <rdf:Bag>
                  <rdf:li rdf:resource="http://identifiers.org/ec-code/2.5.1.83"/>
                </rdf:Bag>
              </bqbiol:is>
            </rdf:Description>
          </rdf:RDF>
        </annotation>
        <listOfReactants>
          <speciesReference species="M_fpp__91__c__93__" stoichiometry="1" constant="true"/>
          <speciesReference species="M_ippp__91__c__93__" stoichiometry="3" constant="true"/>
        </listOfReactants>
        <listOfProducts>
          <speciesReference species="M_h__91__c__93__" stoichiometry="3" constant="true"/>
          <speciesReference species="M_ppi__91__c__93__" stoichiometry="3" constant="true"/>
          <speciesReference species="M_alka__91__c__93__" stoichiometry="1" constant="true"/>
        </listOfProducts>
        <fbc:geneProductAssociation>
          <fbc:geneProductRef fbc:geneProduct="G_Aurli1_81678"/>
        </fbc:geneProductAssociation>
      </reaction>
      <reaction metaid="SLI0960" id="SLI0960" name="ditrans,polycis-polyprenyl diphosphate synthase" reversible="true" fast="false" fbc:lowerFluxBound="FB1N1000" fbc:upperFluxBound="FB6N1000">
        <notes>
          <body xmlns="http://www.w3.org/1999/xhtml">
            <p>References:iCY1106</p>
          </body>
        </notes>
        <annotation xmlns:sbml="http://www.sbml.org/sbml/level3/version1/core">
          <rdf:RDF xmlns:rdf="http://www.w3.org/1999/02/22-rdf-syntax-ns#" xmlns:dcterms="http://purl.org/dc/terms/" xmlns:vCard="http://www.w3.org/2001/vcard-rdf/3.0#" xmlns:vCard4="http://www.w3.org/2006/vcard/ns#" xmlns:bqbiol="http://biomodels.net/biology-qualifiers/" xmlns:bqmodel="http://biomodels.net/model-qualifiers/">
            <rdf:Description rdf:about="#SLI0960">
              <bqbiol:is>
                <rdf:Bag>
                  <rdf:li rdf:resource="http://identifiers.org/ec-code/2.5.1.87"/>
                </rdf:Bag>
              </bqbiol:is>
            </rdf:Description>
          </rdf:RDF>
        </annotation>
        <listOfReactants>
          <speciesReference species="M_fpp__91__c__93__" stoichiometry="1" constant="true"/>
          <speciesReference species="M_ippp__91__c__93__" stoichiometry="2" constant="true"/>
        </listOfReactants>
        <listOfProducts>
          <speciesReference species="M_ppi__91__c__93__" stoichiometry="2" constant="true"/>
          <speciesReference species="M_dedip__91__c__93__" stoichiometry="1" constant="true"/>
        </listOfProducts>
        <fbc:geneProductAssociation>
          <fbc:geneProductRef fbc:geneProduct="G_Aurli1_65082"/>
        </fbc:geneProductAssociation>
      </reaction>
      <reaction metaid="SLI0961" id="SLI0961" name="ditrans,polycis-polyprenyl diphosphate synthase" reversible="true" fast="false" fbc:lowerFluxBound="FB1N1000" fbc:upperFluxBound="FB6N1000">
        <notes>
          <body xmlns="http://www.w3.org/1999/xhtml">
            <p>References:iCY1106</p>
          </body>
        </notes>
        <annotation xmlns:sbml="http://www.sbml.org/sbml/level3/version1/core">
          <rdf:RDF xmlns:rdf="http://www.w3.org/1999/02/22-rdf-syntax-ns#" xmlns:dcterms="http://purl.org/dc/terms/" xmlns:vCard="http://www.w3.org/2001/vcard-rdf/3.0#" xmlns:vCard4="http://www.w3.org/2006/vcard/ns#" xmlns:bqbiol="http://biomodels.net/biology-qualifiers/" xmlns:bqmodel="http://biomodels.net/model-qualifiers/">
            <rdf:Description rdf:about="#SLI0961">
              <bqbiol:is>
                <rdf:Bag>
                  <rdf:li rdf:resource="http://identifiers.org/ec-code/2.5.1.87"/>
                </rdf:Bag>
              </bqbiol:is>
            </rdf:Description>
          </rdf:RDF>
        </annotation>
        <listOfReactants>
          <speciesReference species="M_fpp__91__e__93__" stoichiometry="1" constant="true"/>
          <speciesReference species="M_ippp__91__e__93__" stoichiometry="2" constant="true"/>
        </listOfReactants>
        <listOfProducts>
          <speciesReference species="M_ppi__91__e__93__" stoichiometry="2" constant="true"/>
          <speciesReference species="M_dedip__91__e__93__" stoichiometry="1" constant="true"/>
        </listOfProducts>
        <fbc:geneProductAssociation>
          <fbc:geneProductRef fbc:geneProduct="G_Aurli1_138083"/>
        </fbc:geneProductAssociation>
      </reaction>
      <reaction metaid="SLI0962" id="SLI0962" name="protein farnesyltransferase" reversible="true" fast="false" fbc:lowerFluxBound="FB1N1000" fbc:upperFluxBound="FB6N1000">
        <notes>
          <body xmlns="http://www.w3.org/1999/xhtml">
            <p>References:iCY1106</p>
          </body>
        </notes>
        <annotation xmlns:sbml="http://www.sbml.org/sbml/level3/version1/core">
          <rdf:RDF xmlns:rdf="http://www.w3.org/1999/02/22-rdf-syntax-ns#" xmlns:dcterms="http://purl.org/dc/terms/" xmlns:vCard="http://www.w3.org/2001/vcard-rdf/3.0#" xmlns:vCard4="http://www.w3.org/2006/vcard/ns#" xmlns:bqbiol="http://biomodels.net/biology-qualifiers/" xmlns:bqmodel="http://biomodels.net/model-qualifiers/">
            <rdf:Description rdf:about="#SLI0962">
              <bqbiol:is>
                <rdf:Bag>
                  <rdf:li rdf:resource="http://identifiers.org/ec-code/2.5.1.58"/>
                </rdf:Bag>
              </bqbiol:is>
            </rdf:Description>
          </rdf:RDF>
        </annotation>
        <listOfReactants>
          <speciesReference species="M_fpp__91__c__93__" stoichiometry="1" constant="true"/>
          <speciesReference species="M_pcysn__91__c__93__" stoichiometry="1" constant="true"/>
        </listOfReactants>
        <listOfProducts>
          <speciesReference species="M_h__91__c__93__" stoichiometry="1" constant="true"/>
          <speciesReference species="M_ppi__91__c__93__" stoichiometry="1" constant="true"/>
          <speciesReference species="M_sfp__91__c__93__" stoichiometry="1" constant="true"/>
        </listOfProducts>
        <fbc:geneProductAssociation>
          <fbc:or>
            <fbc:geneProductRef fbc:geneProduct="G_Aurli1_141834"/>
            <fbc:geneProductRef fbc:geneProduct="G_Aurli1_137697"/>
          </fbc:or>
        </fbc:geneProductAssociation>
      </reaction>
      <reaction metaid="SLI0963" id="SLI0963" name="Ste24 endopeptidase" reversible="true" fast="false" fbc:lowerFluxBound="FB1N1000" fbc:upperFluxBound="FB6N1000">
        <notes>
          <body xmlns="http://www.w3.org/1999/xhtml">
            <p>References:iCY1106</p>
          </body>
        </notes>
        <annotation xmlns:sbml="http://www.sbml.org/sbml/level3/version1/core">
          <rdf:RDF xmlns:rdf="http://www.w3.org/1999/02/22-rdf-syntax-ns#" xmlns:dcterms="http://purl.org/dc/terms/" xmlns:vCard="http://www.w3.org/2001/vcard-rdf/3.0#" xmlns:vCard4="http://www.w3.org/2006/vcard/ns#" xmlns:bqbiol="http://biomodels.net/biology-qualifiers/" xmlns:bqmodel="http://biomodels.net/model-qualifiers/">
            <rdf:Description rdf:about="#SLI0963">
              <bqbiol:is>
                <rdf:Bag>
                  <rdf:li rdf:resource="http://identifiers.org/ec-code/3.4.24.84"/>
                  <rdf:li rdf:resource="http://identifiers.org/ec-code/3.4.22.-"/>
                </rdf:Bag>
              </bqbiol:is>
            </rdf:Description>
          </rdf:RDF>
        </annotation>
        <listOfReactants>
          <speciesReference species="M_h__91__c__93__" stoichiometry="2" constant="true"/>
          <speciesReference species="M_h2o__91__c__93__" stoichiometry="1" constant="true"/>
          <speciesReference species="M_sfp__91__c__93__" stoichiometry="1" constant="true"/>
        </listOfReactants>
        <listOfProducts>
          <speciesReference species="M_pcsfcys__91__c__93__" stoichiometry="1" constant="true"/>
          <speciesReference species="M_pt__91__c__93__" stoichiometry="1" constant="true"/>
        </listOfProducts>
        <fbc:geneProductAssociation>
          <fbc:or>
            <fbc:geneProductRef fbc:geneProduct="G_Aurli1_139580"/>
            <fbc:geneProductRef fbc:geneProduct="G_Aurli1_111378"/>
          </fbc:or>
        </fbc:geneProductAssociation>
      </reaction>
      <reaction metaid="SLI0964" id="SLI0964" name="protein-S-isoprenylcysteine O-methyltransferase" reversible="false" fast="false" fbc:lowerFluxBound="FB4N0" fbc:upperFluxBound="FB6N1000">
        <notes>
          <body xmlns="http://www.w3.org/1999/xhtml">
            <p>References:KAAS</p>
            <p>NOTES: MetaCyc</p>
          </body>
        </notes>
        <annotation xmlns:sbml="http://www.sbml.org/sbml/level3/version1/core">
          <rdf:RDF xmlns:rdf="http://www.w3.org/1999/02/22-rdf-syntax-ns#" xmlns:dcterms="http://purl.org/dc/terms/" xmlns:vCard="http://www.w3.org/2001/vcard-rdf/3.0#" xmlns:vCard4="http://www.w3.org/2006/vcard/ns#" xmlns:bqbiol="http://biomodels.net/biology-qualifiers/" xmlns:bqmodel="http://biomodels.net/model-qualifiers/">
            <rdf:Description rdf:about="#SLI0964">
              <bqbiol:is>
                <rdf:Bag>
                  <rdf:li rdf:resource="http://identifiers.org/ec-code/2.1.1.100"/>
                </rdf:Bag>
              </bqbiol:is>
            </rdf:Description>
          </rdf:RDF>
        </annotation>
        <listOfReactants>
          <speciesReference species="M_sam__91__c__93__" stoichiometry="1" constant="true"/>
          <speciesReference species="M_pcsfcys__91__c__93__" stoichiometry="1" constant="true"/>
        </listOfReactants>
        <listOfProducts>
          <speciesReference species="M_h__91__c__93__" stoichiometry="1" constant="true"/>
          <speciesReference species="M_sah__91__c__93__" stoichiometry="1" constant="true"/>
          <speciesReference species="M_pcsfcysme__91__c__93__" stoichiometry="1" constant="true"/>
        </listOfProducts>
        <fbc:geneProductAssociation>
          <fbc:geneProductRef fbc:geneProduct="G_Aurli1_141302"/>
        </fbc:geneProductAssociation>
      </reaction>
      <reaction metaid="SLI0965" id="SLI0965" name="prenylcysteine alpha-carboxyl methylesterase" reversible="true" fast="false" fbc:lowerFluxBound="FB1N1000" fbc:upperFluxBound="FB6N1000">
        <notes>
          <body xmlns="http://www.w3.org/1999/xhtml">
            <p>References:KAAS</p>
          </body>
        </notes>
        <annotation xmlns:sbml="http://www.sbml.org/sbml/level3/version1/core">
          <rdf:RDF xmlns:rdf="http://www.w3.org/1999/02/22-rdf-syntax-ns#" xmlns:dcterms="http://purl.org/dc/terms/" xmlns:vCard="http://www.w3.org/2001/vcard-rdf/3.0#" xmlns:vCard4="http://www.w3.org/2006/vcard/ns#" xmlns:bqbiol="http://biomodels.net/biology-qualifiers/" xmlns:bqmodel="http://biomodels.net/model-qualifiers/">
            <rdf:Description rdf:about="#SLI0965">
              <bqbiol:is>
                <rdf:Bag>
                  <rdf:li rdf:resource="http://identifiers.org/ec-code/3.1.1.-"/>
                </rdf:Bag>
              </bqbiol:is>
            </rdf:Description>
          </rdf:RDF>
        </annotation>
        <listOfReactants>
          <speciesReference species="M_meth__91__c__93__" stoichiometry="1" constant="true"/>
          <speciesReference species="M_pcsfcys__91__c__93__" stoichiometry="1" constant="true"/>
        </listOfReactants>
        <listOfProducts>
          <speciesReference species="M_h2o__91__c__93__" stoichiometry="1" constant="true"/>
          <speciesReference species="M_pcsfcysme__91__c__93__" stoichiometry="1" constant="true"/>
        </listOfProducts>
        <fbc:geneProductAssociation>
          <fbc:geneProductRef fbc:geneProduct="G_Aurli1_137963"/>
        </fbc:geneProductAssociation>
      </reaction>
      <reaction metaid="SLI0966" id="SLI0966" name="prenylcysteine oxidase/prenylcysteine lyase" reversible="false" fast="false" fbc:lowerFluxBound="FB4N0" fbc:upperFluxBound="FB6N1000">
        <notes>
          <body xmlns="http://www.w3.org/1999/xhtml">
            <p>References:KAAS</p>
          </body>
        </notes>
        <annotation xmlns:sbml="http://www.sbml.org/sbml/level3/version1/core">
          <rdf:RDF xmlns:rdf="http://www.w3.org/1999/02/22-rdf-syntax-ns#" xmlns:dcterms="http://purl.org/dc/terms/" xmlns:vCard="http://www.w3.org/2001/vcard-rdf/3.0#" xmlns:vCard4="http://www.w3.org/2006/vcard/ns#" xmlns:bqbiol="http://biomodels.net/biology-qualifiers/" xmlns:bqmodel="http://biomodels.net/model-qualifiers/">
            <rdf:Description rdf:about="#SLI0966">
              <bqbiol:is>
                <rdf:Bag>
                  <rdf:li rdf:resource="http://identifiers.org/ec-code/1.8.3.5"/>
                  <rdf:li rdf:resource="http://identifiers.org/ec-code/1.8.3.6"/>
                </rdf:Bag>
              </bqbiol:is>
            </rdf:Description>
          </rdf:RDF>
        </annotation>
        <listOfReactants>
          <speciesReference species="M_h2o__91__c__93__" stoichiometry="1" constant="true"/>
          <speciesReference species="M_o2__91__c__93__" stoichiometry="1" constant="true"/>
          <speciesReference species="M_facys__91__c__93__" stoichiometry="1" constant="true"/>
        </listOfReactants>
        <listOfProducts>
          <speciesReference species="M_h2o2__91__c__93__" stoichiometry="1" constant="true"/>
          <speciesReference species="M_cys__91__c__93__" stoichiometry="1" constant="true"/>
          <speciesReference species="M_2t6tfal__91__c__93__" stoichiometry="1" constant="true"/>
        </listOfProducts>
        <fbc:geneProductAssociation>
          <fbc:geneProductRef fbc:geneProduct="G_Aurli1_139841"/>
        </fbc:geneProductAssociation>
      </reaction>
      <reaction metaid="SLI0967" id="SLI0967" name="(+)-neomenthol dehydrogenase" reversible="false" fast="false" fbc:lowerFluxBound="FB4N0" fbc:upperFluxBound="FB6N1000">
        <notes>
          <body xmlns="http://www.w3.org/1999/xhtml">
            <p>References:KAAS</p>
            <p>NOTES: MetaCyc</p>
          </body>
        </notes>
        <annotation xmlns:sbml="http://www.sbml.org/sbml/level3/version1/core">
          <rdf:RDF xmlns:rdf="http://www.w3.org/1999/02/22-rdf-syntax-ns#" xmlns:dcterms="http://purl.org/dc/terms/" xmlns:vCard="http://www.w3.org/2001/vcard-rdf/3.0#" xmlns:vCard4="http://www.w3.org/2006/vcard/ns#" xmlns:bqbiol="http://biomodels.net/biology-qualifiers/" xmlns:bqmodel="http://biomodels.net/model-qualifiers/">
            <rdf:Description rdf:about="#SLI0967">
              <bqbiol:is>
                <rdf:Bag>
                  <rdf:li rdf:resource="http://identifiers.org/ec-code/1.1.1.208"/>
                </rdf:Bag>
              </bqbiol:is>
            </rdf:Description>
          </rdf:RDF>
        </annotation>
        <listOfReactants>
          <speciesReference species="M_h__91__c__93__" stoichiometry="1" constant="true"/>
          <speciesReference species="M_nadph__91__c__93__" stoichiometry="1" constant="true"/>
          <speciesReference species="M_methone__91__c__93__" stoichiometry="1" constant="true"/>
        </listOfReactants>
        <listOfProducts>
          <speciesReference species="M_nadp__91__c__93__" stoichiometry="1" constant="true"/>
          <speciesReference species="M_nemethol__91__c__93__" stoichiometry="1" constant="true"/>
        </listOfProducts>
        <fbc:geneProductAssociation>
          <fbc:geneProductRef fbc:geneProduct="G_Aurli1_37008"/>
        </fbc:geneProductAssociation>
      </reaction>
      <reaction metaid="SLI0968" id="SLI0968" name="Lanosterol synthase" reversible="false" fast="false" fbc:lowerFluxBound="FB4N0" fbc:upperFluxBound="FB6N1000">
        <notes>
          <body xmlns="http://www.w3.org/1999/xhtml">
            <p>References:iCY1106</p>
          </body>
        </notes>
        <annotation xmlns:sbml="http://www.sbml.org/sbml/level3/version1/core">
          <rdf:RDF xmlns:rdf="http://www.w3.org/1999/02/22-rdf-syntax-ns#" xmlns:dcterms="http://purl.org/dc/terms/" xmlns:vCard="http://www.w3.org/2001/vcard-rdf/3.0#" xmlns:vCard4="http://www.w3.org/2006/vcard/ns#" xmlns:bqbiol="http://biomodels.net/biology-qualifiers/" xmlns:bqmodel="http://biomodels.net/model-qualifiers/">
            <rdf:Description rdf:about="#SLI0968">
              <bqbiol:is>
                <rdf:Bag>
                  <rdf:li rdf:resource="http://identifiers.org/ec-code/5.4.99.7"/>
                </rdf:Bag>
              </bqbiol:is>
            </rdf:Description>
          </rdf:RDF>
        </annotation>
        <listOfReactants>
          <speciesReference species="M_s23e__91__c__93__" stoichiometry="1" constant="true"/>
        </listOfReactants>
        <listOfProducts>
          <speciesReference species="M_lnst__91__c__93__" stoichiometry="1" constant="true"/>
        </listOfProducts>
        <fbc:geneProductAssociation>
          <fbc:geneProductRef fbc:geneProduct="G_Aurli1_47290"/>
        </fbc:geneProductAssociation>
      </reaction>
      <reaction metaid="SLI0969" id="SLI0969" name="Squalene synthase" reversible="false" fast="false" fbc:lowerFluxBound="FB4N0" fbc:upperFluxBound="FB6N1000">
        <notes>
          <body xmlns="http://www.w3.org/1999/xhtml">
            <p>References:KAAS</p>
          </body>
        </notes>
        <annotation xmlns:sbml="http://www.sbml.org/sbml/level3/version1/core">
          <rdf:RDF xmlns:rdf="http://www.w3.org/1999/02/22-rdf-syntax-ns#" xmlns:dcterms="http://purl.org/dc/terms/" xmlns:vCard="http://www.w3.org/2001/vcard-rdf/3.0#" xmlns:vCard4="http://www.w3.org/2006/vcard/ns#" xmlns:bqbiol="http://biomodels.net/biology-qualifiers/" xmlns:bqmodel="http://biomodels.net/model-qualifiers/">
            <rdf:Description rdf:about="#SLI0969">
              <bqbiol:is>
                <rdf:Bag>
                  <rdf:li rdf:resource="http://identifiers.org/ec-code/2.5.1.21"/>
                </rdf:Bag>
              </bqbiol:is>
            </rdf:Description>
          </rdf:RDF>
        </annotation>
        <listOfReactants>
          <speciesReference species="M_nadph__91__c__93__" stoichiometry="1" constant="true"/>
          <speciesReference species="M_fpp__91__c__93__" stoichiometry="2" constant="true"/>
        </listOfReactants>
        <listOfProducts>
          <speciesReference species="M_h__91__c__93__" stoichiometry="1" constant="true"/>
          <speciesReference species="M_nadp__91__c__93__" stoichiometry="1" constant="true"/>
          <speciesReference species="M_ppi__91__c__93__" stoichiometry="2" constant="true"/>
          <speciesReference species="M_sql__91__c__93__" stoichiometry="1" constant="true"/>
        </listOfProducts>
        <fbc:geneProductAssociation>
          <fbc:geneProductRef fbc:geneProduct="G_Aurli1_136839"/>
        </fbc:geneProductAssociation>
      </reaction>
      <reaction metaid="SLI0970" id="SLI0970" name="squalene monooxygenase" reversible="false" fast="false" fbc:lowerFluxBound="FB4N0" fbc:upperFluxBound="FB6N1000">
        <notes>
          <body xmlns="http://www.w3.org/1999/xhtml">
            <p>References:KAAS</p>
            <p>NOTES: Gap</p>
          </body>
        </notes>
        <annotation xmlns:sbml="http://www.sbml.org/sbml/level3/version1/core">
          <rdf:RDF xmlns:rdf="http://www.w3.org/1999/02/22-rdf-syntax-ns#" xmlns:dcterms="http://purl.org/dc/terms/" xmlns:vCard="http://www.w3.org/2001/vcard-rdf/3.0#" xmlns:vCard4="http://www.w3.org/2006/vcard/ns#" xmlns:bqbiol="http://biomodels.net/biology-qualifiers/" xmlns:bqmodel="http://biomodels.net/model-qualifiers/">
            <rdf:Description rdf:about="#SLI0970">
              <bqbiol:is>
                <rdf:Bag>
                  <rdf:li rdf:resource="http://identifiers.org/ec-code/1.14.13.132"/>
                </rdf:Bag>
              </bqbiol:is>
            </rdf:Description>
          </rdf:RDF>
        </annotation>
        <listOfReactants>
          <speciesReference species="M_h__91__c__93__" stoichiometry="1" constant="true"/>
          <speciesReference species="M_nadph__91__c__93__" stoichiometry="1" constant="true"/>
          <speciesReference species="M_o2__91__c__93__" stoichiometry="1" constant="true"/>
          <speciesReference species="M_sql__91__c__93__" stoichiometry="1" constant="true"/>
        </listOfReactants>
        <listOfProducts>
          <speciesReference species="M_h2o__91__c__93__" stoichiometry="1" constant="true"/>
          <speciesReference species="M_nadp__91__c__93__" stoichiometry="1" constant="true"/>
          <speciesReference species="M_s23e__91__c__93__" stoichiometry="1" constant="true"/>
        </listOfProducts>
      </reaction>
      <reaction metaid="SLI0971" id="SLI0971" name="aldehyde dehydrogenase, mitochondrial (ALDH3)" reversible="false" fast="false" fbc:lowerFluxBound="FB4N0" fbc:upperFluxBound="FB6N1000">
        <notes>
          <body xmlns="http://www.w3.org/1999/xhtml">
            <p>References:AraGEM</p>
          </body>
        </notes>
        <annotation xmlns:sbml="http://www.sbml.org/sbml/level3/version1/core">
          <rdf:RDF xmlns:rdf="http://www.w3.org/1999/02/22-rdf-syntax-ns#" xmlns:dcterms="http://purl.org/dc/terms/" xmlns:vCard="http://www.w3.org/2001/vcard-rdf/3.0#" xmlns:vCard4="http://www.w3.org/2006/vcard/ns#" xmlns:bqbiol="http://biomodels.net/biology-qualifiers/" xmlns:bqmodel="http://biomodels.net/model-qualifiers/">
            <rdf:Description rdf:about="#SLI0971">
              <bqbiol:is>
                <rdf:Bag>
                  <rdf:li rdf:resource="http://identifiers.org/ec-code/1.2.1.5"/>
                </rdf:Bag>
              </bqbiol:is>
            </rdf:Description>
          </rdf:RDF>
        </annotation>
        <listOfReactants>
          <speciesReference species="M_h2o__91__c__93__" stoichiometry="1" constant="true"/>
          <speciesReference species="M_nad__91__c__93__" stoichiometry="1" constant="true"/>
          <speciesReference species="M_peralde__91__c__93__" stoichiometry="1" constant="true"/>
        </listOfReactants>
        <listOfProducts>
          <speciesReference species="M_h__91__c__93__" stoichiometry="2" constant="true"/>
          <speciesReference species="M_nadh__91__c__93__" stoichiometry="1" constant="true"/>
          <speciesReference species="M_peracid__91__c__93__" stoichiometry="1" constant="true"/>
        </listOfProducts>
        <fbc:geneProductAssociation>
          <fbc:or>
            <fbc:geneProductRef fbc:geneProduct="G_Aurli1_46169"/>
            <fbc:geneProductRef fbc:geneProduct="G_Aurli1_140755"/>
            <fbc:geneProductRef fbc:geneProduct="G_Aurli1_120334"/>
            <fbc:geneProductRef fbc:geneProduct="G_Aurli1_105607"/>
          </fbc:or>
        </fbc:geneProductAssociation>
      </reaction>
      <reaction metaid="SLI0972" id="SLI0972" name="acetyl-CoA C-acyltransferase, putative / 3-ketoacyl-CoA thiolase, putative" reversible="false" fast="false" fbc:lowerFluxBound="FB4N0" fbc:upperFluxBound="FB6N1000">
        <notes>
          <body xmlns="http://www.w3.org/1999/xhtml">
            <p>References:AraGEM</p>
          </body>
        </notes>
        <annotation xmlns:sbml="http://www.sbml.org/sbml/level3/version1/core">
          <rdf:RDF xmlns:rdf="http://www.w3.org/1999/02/22-rdf-syntax-ns#" xmlns:dcterms="http://purl.org/dc/terms/" xmlns:vCard="http://www.w3.org/2001/vcard-rdf/3.0#" xmlns:vCard4="http://www.w3.org/2006/vcard/ns#" xmlns:bqbiol="http://biomodels.net/biology-qualifiers/" xmlns:bqmodel="http://biomodels.net/model-qualifiers/">
            <rdf:Description rdf:about="#SLI0972">
              <bqbiol:is>
                <rdf:Bag>
                  <rdf:li rdf:resource="http://identifiers.org/ec-code/2.3.1.16"/>
                </rdf:Bag>
              </bqbiol:is>
            </rdf:Description>
          </rdf:RDF>
        </annotation>
        <listOfReactants>
          <speciesReference species="M_coa__91__c__93__" stoichiometry="1" constant="true"/>
          <speciesReference species="M_7m3o6ocoa__91__c__93__" stoichiometry="1" constant="true"/>
        </listOfReactants>
        <listOfProducts>
          <speciesReference species="M_accoa__91__c__93__" stoichiometry="1" constant="true"/>
          <speciesReference species="M_5m4ecoa__91__c__93__" stoichiometry="1" constant="true"/>
        </listOfProducts>
        <fbc:geneProductAssociation>
          <fbc:geneProductRef fbc:geneProduct="G_Aurli1_141377"/>
        </fbc:geneProductAssociation>
      </reaction>
      <reaction metaid="SLI0973" id="SLI0973" name="acetyl-CoA C-acyltransferase, putative / 3-ketoacyl-CoA thiolase, putative" reversible="false" fast="false" fbc:lowerFluxBound="FB4N0" fbc:upperFluxBound="FB6N1000">
        <notes>
          <body xmlns="http://www.w3.org/1999/xhtml">
            <p>References:AraGEM</p>
          </body>
        </notes>
        <annotation xmlns:sbml="http://www.sbml.org/sbml/level3/version1/core">
          <rdf:RDF xmlns:rdf="http://www.w3.org/1999/02/22-rdf-syntax-ns#" xmlns:dcterms="http://purl.org/dc/terms/" xmlns:vCard="http://www.w3.org/2001/vcard-rdf/3.0#" xmlns:vCard4="http://www.w3.org/2006/vcard/ns#" xmlns:bqbiol="http://biomodels.net/biology-qualifiers/" xmlns:bqmodel="http://biomodels.net/model-qualifiers/">
            <rdf:Description rdf:about="#SLI0973">
              <bqbiol:is>
                <rdf:Bag>
                  <rdf:li rdf:resource="http://identifiers.org/ec-code/2.3.1.16"/>
                </rdf:Bag>
              </bqbiol:is>
            </rdf:Description>
          </rdf:RDF>
        </annotation>
        <listOfReactants>
          <speciesReference species="M_coa__91__c__93__" stoichiometry="1" constant="true"/>
          <speciesReference species="M_meoxhecoa__91__c__93__" stoichiometry="1" constant="true"/>
        </listOfReactants>
        <listOfProducts>
          <speciesReference species="M_accoa__91__c__93__" stoichiometry="1" constant="true"/>
          <speciesReference species="M_mcrcoa__91__c__93__" stoichiometry="1" constant="true"/>
        </listOfProducts>
        <fbc:geneProductAssociation>
          <fbc:geneProductRef fbc:geneProduct="G_Aurli1_141377"/>
        </fbc:geneProductAssociation>
      </reaction>
      <reaction metaid="SLI0974" id="SLI0974" name="ketose-bisphosphate aldolase class-II family protein" reversible="false" fast="false" fbc:lowerFluxBound="FB4N0" fbc:upperFluxBound="FB6N1000">
        <notes>
          <body xmlns="http://www.w3.org/1999/xhtml">
            <p>References:AraGEM</p>
          </body>
        </notes>
        <annotation xmlns:sbml="http://www.sbml.org/sbml/level3/version1/core">
          <rdf:RDF xmlns:rdf="http://www.w3.org/1999/02/22-rdf-syntax-ns#" xmlns:dcterms="http://purl.org/dc/terms/" xmlns:vCard="http://www.w3.org/2001/vcard-rdf/3.0#" xmlns:vCard4="http://www.w3.org/2006/vcard/ns#" xmlns:bqbiol="http://biomodels.net/biology-qualifiers/" xmlns:bqmodel="http://biomodels.net/model-qualifiers/">
            <rdf:Description rdf:about="#SLI0974">
              <bqbiol:is>
                <rdf:Bag>
                  <rdf:li rdf:resource="http://identifiers.org/ec-code/4.1.2.40"/>
                </rdf:Bag>
              </bqbiol:is>
            </rdf:Description>
          </rdf:RDF>
        </annotation>
        <listOfReactants>
          <speciesReference species="M_pil__91__c__93__" stoichiometry="1" constant="true"/>
        </listOfReactants>
        <listOfProducts>
          <speciesReference species="M_h__91__c__93__" stoichiometry="2" constant="true"/>
          <speciesReference species="M_pinvone__91__c__93__" stoichiometry="1" constant="true"/>
        </listOfProducts>
        <fbc:geneProductAssociation>
          <fbc:or>
            <fbc:geneProductRef fbc:geneProduct="G_Aurli1_139987"/>
            <fbc:geneProductRef fbc:geneProduct="G_Aurli1_80910"/>
          </fbc:or>
        </fbc:geneProductAssociation>
      </reaction>
      <reaction metaid="SLI0975" id="SLI0975" name="ketose-bisphosphate aldolase class-II family protein" reversible="false" fast="false" fbc:lowerFluxBound="FB4N0" fbc:upperFluxBound="FB6N1000">
        <notes>
          <body xmlns="http://www.w3.org/1999/xhtml">
            <p>References:AraGEM</p>
          </body>
        </notes>
        <annotation xmlns:sbml="http://www.sbml.org/sbml/level3/version1/core">
          <rdf:RDF xmlns:rdf="http://www.w3.org/1999/02/22-rdf-syntax-ns#" xmlns:dcterms="http://purl.org/dc/terms/" xmlns:vCard="http://www.w3.org/2001/vcard-rdf/3.0#" xmlns:vCard4="http://www.w3.org/2006/vcard/ns#" xmlns:bqbiol="http://biomodels.net/biology-qualifiers/" xmlns:bqmodel="http://biomodels.net/model-qualifiers/">
            <rdf:Description rdf:about="#SLI0975">
              <bqbiol:is>
                <rdf:Bag>
                  <rdf:li rdf:resource="http://identifiers.org/ec-code/4.1.2.40"/>
                </rdf:Bag>
              </bqbiol:is>
            </rdf:Description>
          </rdf:RDF>
        </annotation>
        <listOfReactants>
          <speciesReference species="M_nad__91__c__93__" stoichiometry="1" constant="true"/>
          <speciesReference species="M_3hmehepcoa__91__c__93__" stoichiometry="1" constant="true"/>
        </listOfReactants>
        <listOfProducts>
          <speciesReference species="M_h__91__c__93__" stoichiometry="1" constant="true"/>
          <speciesReference species="M_nadh__91__c__93__" stoichiometry="1" constant="true"/>
          <speciesReference species="M_dmohcoa__91__c__93__" stoichiometry="1" constant="true"/>
        </listOfProducts>
        <fbc:geneProductAssociation>
          <fbc:or>
            <fbc:geneProductRef fbc:geneProduct="G_Aurli1_139987"/>
            <fbc:geneProductRef fbc:geneProduct="G_Aurli1_80910"/>
          </fbc:or>
        </fbc:geneProductAssociation>
      </reaction>
      <reaction metaid="SLI0976" id="SLI0976" name="dTDPglucose 4,6-hydro-lyase" reversible="false" fast="false" fbc:lowerFluxBound="FB4N0" fbc:upperFluxBound="FB6N1000">
        <notes>
          <body xmlns="http://www.w3.org/1999/xhtml">
            <p>References:KAAS</p>
          </body>
        </notes>
        <annotation xmlns:sbml="http://www.sbml.org/sbml/level3/version1/core">
          <rdf:RDF xmlns:rdf="http://www.w3.org/1999/02/22-rdf-syntax-ns#" xmlns:dcterms="http://purl.org/dc/terms/" xmlns:vCard="http://www.w3.org/2001/vcard-rdf/3.0#" xmlns:vCard4="http://www.w3.org/2006/vcard/ns#" xmlns:bqbiol="http://biomodels.net/biology-qualifiers/" xmlns:bqmodel="http://biomodels.net/model-qualifiers/">
            <rdf:Description rdf:about="#SLI0976">
              <bqbiol:is>
                <rdf:Bag>
                  <rdf:li rdf:resource="http://identifiers.org/ec-code/4.2.1.46"/>
                </rdf:Bag>
              </bqbiol:is>
            </rdf:Description>
          </rdf:RDF>
        </annotation>
        <listOfReactants>
          <speciesReference species="M_dtdpglc__91__c__93__" stoichiometry="1" constant="true"/>
        </listOfReactants>
        <listOfProducts>
          <speciesReference species="M_h2o__91__c__93__" stoichiometry="1" constant="true"/>
          <speciesReference species="M_dtdpodglcp__91__c__93__" stoichiometry="1" constant="true"/>
        </listOfProducts>
        <fbc:geneProductAssociation>
          <fbc:or>
            <fbc:geneProductRef fbc:geneProduct="G_Aurli1_121901"/>
            <fbc:geneProductRef fbc:geneProduct="G_Aurli1_45218"/>
          </fbc:or>
        </fbc:geneProductAssociation>
      </reaction>
      <reaction metaid="SLI0977" id="SLI0977" name="3,5-epimerase/4-reductase" reversible="false" fast="false" fbc:lowerFluxBound="FB4N0" fbc:upperFluxBound="FB6N1000">
        <notes>
          <body xmlns="http://www.w3.org/1999/xhtml">
            <p>References:KAAS</p>
          </body>
        </notes>
        <annotation xmlns:sbml="http://www.sbml.org/sbml/level3/version1/core">
          <rdf:RDF xmlns:rdf="http://www.w3.org/1999/02/22-rdf-syntax-ns#" xmlns:dcterms="http://purl.org/dc/terms/" xmlns:vCard="http://www.w3.org/2001/vcard-rdf/3.0#" xmlns:vCard4="http://www.w3.org/2006/vcard/ns#" xmlns:bqbiol="http://biomodels.net/biology-qualifiers/" xmlns:bqmodel="http://biomodels.net/model-qualifiers/">
            <rdf:Description rdf:about="#SLI0977">
              <bqbiol:is>
                <rdf:Bag>
                  <rdf:li rdf:resource="http://identifiers.org/ec-code/5.1.3.-"/>
                  <rdf:li rdf:resource="http://identifiers.org/ec-code/1.1.1.-"/>
                </rdf:Bag>
              </bqbiol:is>
            </rdf:Description>
          </rdf:RDF>
        </annotation>
        <listOfReactants>
          <speciesReference species="M_h__91__c__93__" stoichiometry="1" constant="true"/>
          <speciesReference species="M_nadph__91__c__93__" stoichiometry="1" constant="true"/>
          <speciesReference species="M_dtdpodglcp__91__c__93__" stoichiometry="1" constant="true"/>
        </listOfReactants>
        <listOfProducts>
          <speciesReference species="M_nadp__91__c__93__" stoichiometry="1" constant="true"/>
          <speciesReference species="M_dtdpdm__91__c__93__" stoichiometry="1" constant="true"/>
        </listOfProducts>
        <fbc:geneProductAssociation>
          <fbc:geneProductRef fbc:geneProduct="G_Aurli1_115509"/>
        </fbc:geneProductAssociation>
      </reaction>
      <reaction metaid="SLI0978" id="SLI0978" name="cinnamyl-alcohol dehydrogenase (CAD)" reversible="false" fast="false" fbc:lowerFluxBound="FB4N0" fbc:upperFluxBound="FB6N1000">
        <notes>
          <body xmlns="http://www.w3.org/1999/xhtml">
            <p>References:AraGEM</p>
          </body>
        </notes>
        <annotation xmlns:sbml="http://www.sbml.org/sbml/level3/version1/core">
          <rdf:RDF xmlns:rdf="http://www.w3.org/1999/02/22-rdf-syntax-ns#" xmlns:dcterms="http://purl.org/dc/terms/" xmlns:vCard="http://www.w3.org/2001/vcard-rdf/3.0#" xmlns:vCard4="http://www.w3.org/2006/vcard/ns#" xmlns:bqbiol="http://biomodels.net/biology-qualifiers/" xmlns:bqmodel="http://biomodels.net/model-qualifiers/">
            <rdf:Description rdf:about="#SLI0978">
              <bqbiol:is>
                <rdf:Bag>
                  <rdf:li rdf:resource="http://identifiers.org/ec-code/1.-.-.-"/>
                </rdf:Bag>
              </bqbiol:is>
            </rdf:Description>
          </rdf:RDF>
        </annotation>
        <listOfReactants>
          <speciesReference species="M_h__91__c__93__" stoichiometry="1" constant="true"/>
          <speciesReference species="M_nadph__91__c__93__" stoichiometry="1" constant="true"/>
          <speciesReference species="M_sinalde__91__c__93__" stoichiometry="1" constant="true"/>
        </listOfReactants>
        <listOfProducts>
          <speciesReference species="M_nadp__91__c__93__" stoichiometry="1" constant="true"/>
          <speciesReference species="M_sinalc__91__c__93__" stoichiometry="1" constant="true"/>
        </listOfProducts>
        <fbc:geneProductAssociation>
          <fbc:or>
            <fbc:geneProductRef fbc:geneProduct="G_Aurli1_10648"/>
            <fbc:geneProductRef fbc:geneProduct="G_Aurli1_10649"/>
            <fbc:geneProductRef fbc:geneProduct="G_Aurli1_10650"/>
            <fbc:geneProductRef fbc:geneProduct="G_Aurli1_82957"/>
            <fbc:geneProductRef fbc:geneProduct="G_Aurli1_83143"/>
            <fbc:geneProductRef fbc:geneProduct="G_Aurli1_144762"/>
            <fbc:geneProductRef fbc:geneProduct="G_Aurli1_140820"/>
            <fbc:geneProductRef fbc:geneProduct="G_Aurli1_79344"/>
            <fbc:geneProductRef fbc:geneProduct="G_Aurli1_141703"/>
          </fbc:or>
        </fbc:geneProductAssociation>
      </reaction>
      <reaction metaid="SLI0979" id="SLI0979" name="cinnamyl-alcohol dehydrogenase, putative" reversible="true" fast="false" fbc:lowerFluxBound="FB1N1000" fbc:upperFluxBound="FB6N1000">
        <notes>
          <body xmlns="http://www.w3.org/1999/xhtml">
            <p>References:AraGEM</p>
          </body>
        </notes>
        <annotation xmlns:sbml="http://www.sbml.org/sbml/level3/version1/core">
          <rdf:RDF xmlns:rdf="http://www.w3.org/1999/02/22-rdf-syntax-ns#" xmlns:dcterms="http://purl.org/dc/terms/" xmlns:vCard="http://www.w3.org/2001/vcard-rdf/3.0#" xmlns:vCard4="http://www.w3.org/2006/vcard/ns#" xmlns:bqbiol="http://biomodels.net/biology-qualifiers/" xmlns:bqmodel="http://biomodels.net/model-qualifiers/">
            <rdf:Description rdf:about="#SLI0979">
              <bqbiol:is>
                <rdf:Bag>
                  <rdf:li rdf:resource="http://identifiers.org/ec-code/1.1.1.195"/>
                </rdf:Bag>
              </bqbiol:is>
            </rdf:Description>
          </rdf:RDF>
        </annotation>
        <listOfReactants>
          <speciesReference species="M_nadp__91__c__93__" stoichiometry="1" constant="true"/>
          <speciesReference species="M_4calcol__91__c__93__" stoichiometry="1" constant="true"/>
        </listOfReactants>
        <listOfProducts>
          <speciesReference species="M_h__91__c__93__" stoichiometry="1" constant="true"/>
          <speciesReference species="M_nadph__91__c__93__" stoichiometry="1" constant="true"/>
          <speciesReference species="M_4halde__91__c__93__" stoichiometry="1" constant="true"/>
        </listOfProducts>
        <fbc:geneProductAssociation>
          <fbc:or>
            <fbc:geneProductRef fbc:geneProduct="G_Aurli1_10648"/>
            <fbc:geneProductRef fbc:geneProduct="G_Aurli1_10649"/>
            <fbc:geneProductRef fbc:geneProduct="G_Aurli1_10650"/>
            <fbc:geneProductRef fbc:geneProduct="G_Aurli1_82957"/>
            <fbc:geneProductRef fbc:geneProduct="G_Aurli1_83143"/>
            <fbc:geneProductRef fbc:geneProduct="G_Aurli1_144762"/>
            <fbc:geneProductRef fbc:geneProduct="G_Aurli1_140820"/>
            <fbc:geneProductRef fbc:geneProduct="G_Aurli1_79344"/>
            <fbc:geneProductRef fbc:geneProduct="G_Aurli1_141703"/>
          </fbc:or>
        </fbc:geneProductAssociation>
      </reaction>
      <reaction metaid="SLI0980" id="SLI0980" name="ALDH2C4 (REDUCED EPIDERMAL FLUORESCENCE1); 3-chloroallyl aldehyde dehydrogenase/ aldehyde dehydrogenase (NAD)  [SP:sp:AL2C4 ARATH]" reversible="false" fast="false" fbc:lowerFluxBound="FB4N0" fbc:upperFluxBound="FB6N1000">
        <notes>
          <body xmlns="http://www.w3.org/1999/xhtml">
            <p>References:AraGEM</p>
          </body>
        </notes>
        <annotation xmlns:sbml="http://www.sbml.org/sbml/level3/version1/core">
          <rdf:RDF xmlns:rdf="http://www.w3.org/1999/02/22-rdf-syntax-ns#" xmlns:dcterms="http://purl.org/dc/terms/" xmlns:vCard="http://www.w3.org/2001/vcard-rdf/3.0#" xmlns:vCard4="http://www.w3.org/2006/vcard/ns#" xmlns:bqbiol="http://biomodels.net/biology-qualifiers/" xmlns:bqmodel="http://biomodels.net/model-qualifiers/">
            <rdf:Description rdf:about="#SLI0980">
              <bqbiol:is>
                <rdf:Bag>
                  <rdf:li rdf:resource="http://identifiers.org/ec-code/1.2.1.8"/>
                </rdf:Bag>
              </bqbiol:is>
            </rdf:Description>
          </rdf:RDF>
        </annotation>
        <listOfReactants>
          <speciesReference species="M_h2o__91__c__93__" stoichiometry="1" constant="true"/>
          <speciesReference species="M_nad__91__c__93__" stoichiometry="1" constant="true"/>
          <speciesReference species="M_sinalde__91__c__93__" stoichiometry="1" constant="true"/>
        </listOfReactants>
        <listOfProducts>
          <speciesReference species="M_h__91__c__93__" stoichiometry="2" constant="true"/>
          <speciesReference species="M_nadh__91__c__93__" stoichiometry="1" constant="true"/>
          <speciesReference species="M_sinate__91__c__93__" stoichiometry="1" constant="true"/>
        </listOfProducts>
        <fbc:geneProductAssociation>
          <fbc:geneProductRef fbc:geneProduct="G_Aurli1_46169"/>
        </fbc:geneProductAssociation>
      </reaction>
      <reaction metaid="SLI0981" id="SLI0981" name="ALDH2C4 (REDUCED EPIDERMAL FLUORESCENCE1); 3-chloroallyl aldehyde dehydrogenase/ aldehyde dehydrogenase (NAD)  [SP:sp:AL2C4 ARATH]" reversible="false" fast="false" fbc:lowerFluxBound="FB4N0" fbc:upperFluxBound="FB6N1000">
        <notes>
          <body xmlns="http://www.w3.org/1999/xhtml">
            <p>References:AraGEM</p>
          </body>
        </notes>
        <annotation xmlns:sbml="http://www.sbml.org/sbml/level3/version1/core">
          <rdf:RDF xmlns:rdf="http://www.w3.org/1999/02/22-rdf-syntax-ns#" xmlns:dcterms="http://purl.org/dc/terms/" xmlns:vCard="http://www.w3.org/2001/vcard-rdf/3.0#" xmlns:vCard4="http://www.w3.org/2006/vcard/ns#" xmlns:bqbiol="http://biomodels.net/biology-qualifiers/" xmlns:bqmodel="http://biomodels.net/model-qualifiers/">
            <rdf:Description rdf:about="#SLI0981">
              <bqbiol:is>
                <rdf:Bag>
                  <rdf:li rdf:resource="http://identifiers.org/ec-code/1.2.1.8"/>
                </rdf:Bag>
              </bqbiol:is>
            </rdf:Description>
          </rdf:RDF>
        </annotation>
        <listOfReactants>
          <speciesReference species="M_h2o__91__c__93__" stoichiometry="1" constant="true"/>
          <speciesReference species="M_nadp__91__c__93__" stoichiometry="1" constant="true"/>
          <speciesReference species="M_sinalde__91__c__93__" stoichiometry="1" constant="true"/>
        </listOfReactants>
        <listOfProducts>
          <speciesReference species="M_h__91__c__93__" stoichiometry="2" constant="true"/>
          <speciesReference species="M_nadph__91__c__93__" stoichiometry="1" constant="true"/>
          <speciesReference species="M_sinate__91__c__93__" stoichiometry="1" constant="true"/>
        </listOfProducts>
        <fbc:geneProductAssociation>
          <fbc:geneProductRef fbc:geneProduct="G_Aurli1_46169"/>
        </fbc:geneProductAssociation>
      </reaction>
      <reaction metaid="SLI0982" id="SLI0982" name="CCR1 (CINNAMOYL COA REDUCTASE 1)" reversible="true" fast="false" fbc:lowerFluxBound="FB1N1000" fbc:upperFluxBound="FB6N1000">
        <notes>
          <body xmlns="http://www.w3.org/1999/xhtml">
            <p>References:AraGEM</p>
          </body>
        </notes>
        <listOfReactants>
          <speciesReference species="M_nadp__91__c__93__" stoichiometry="1" constant="true"/>
          <speciesReference species="M_coa__91__c__93__" stoichiometry="1" constant="true"/>
          <speciesReference species="M_cafade__91__c__93__" stoichiometry="1" constant="true"/>
        </listOfReactants>
        <listOfProducts>
          <speciesReference species="M_h__91__c__93__" stoichiometry="1" constant="true"/>
          <speciesReference species="M_nadph__91__c__93__" stoichiometry="1" constant="true"/>
          <speciesReference species="M_cafcoa__91__c__93__" stoichiometry="1" constant="true"/>
        </listOfProducts>
        <fbc:geneProductAssociation>
          <fbc:geneProductRef fbc:geneProduct="G_Aurli1_45929"/>
        </fbc:geneProductAssociation>
      </reaction>
      <reaction metaid="SLI0983" id="SLI0983" name="glycosyl hydrolase family 3 protein" reversible="false" fast="false" fbc:lowerFluxBound="FB4N0" fbc:upperFluxBound="FB6N1000">
        <notes>
          <body xmlns="http://www.w3.org/1999/xhtml">
            <p>References:AraGEM</p>
          </body>
        </notes>
        <annotation xmlns:sbml="http://www.sbml.org/sbml/level3/version1/core">
          <rdf:RDF xmlns:rdf="http://www.w3.org/1999/02/22-rdf-syntax-ns#" xmlns:dcterms="http://purl.org/dc/terms/" xmlns:vCard="http://www.w3.org/2001/vcard-rdf/3.0#" xmlns:vCard4="http://www.w3.org/2006/vcard/ns#" xmlns:bqbiol="http://biomodels.net/biology-qualifiers/" xmlns:bqmodel="http://biomodels.net/model-qualifiers/">
            <rdf:Description rdf:about="#SLI0983">
              <bqbiol:is>
                <rdf:Bag>
                  <rdf:li rdf:resource="http://identifiers.org/ec-code/3.2.1.21"/>
                </rdf:Bag>
              </bqbiol:is>
            </rdf:Description>
          </rdf:RDF>
        </annotation>
        <listOfReactants>
          <speciesReference species="M_h2o__91__c__93__" stoichiometry="1" constant="true"/>
          <speciesReference species="M_cicit__91__c__93__" stoichiometry="1" constant="true"/>
        </listOfReactants>
        <listOfProducts>
          <speciesReference species="M_dglc__91__c__93__" stoichiometry="1" constant="true"/>
          <speciesReference species="M_ci2a__91__c__93__" stoichiometry="1" constant="true"/>
        </listOfProducts>
        <fbc:geneProductAssociation>
          <fbc:geneProductRef fbc:geneProduct="G_Aurli1_65806"/>
        </fbc:geneProductAssociation>
      </reaction>
      <reaction metaid="SLI0984" id="SLI0984" name="4-Hydroxycinnamyl aldehyde:NADP+ oxidoreductase (CoA-cinnamoylating)" reversible="false" fast="false" fbc:lowerFluxBound="FB4N0" fbc:upperFluxBound="FB6N1000">
        <notes>
          <body xmlns="http://www.w3.org/1999/xhtml">
            <p>References:AraGEM</p>
          </body>
        </notes>
        <annotation xmlns:sbml="http://www.sbml.org/sbml/level3/version1/core">
          <rdf:RDF xmlns:rdf="http://www.w3.org/1999/02/22-rdf-syntax-ns#" xmlns:dcterms="http://purl.org/dc/terms/" xmlns:vCard="http://www.w3.org/2001/vcard-rdf/3.0#" xmlns:vCard4="http://www.w3.org/2006/vcard/ns#" xmlns:bqbiol="http://biomodels.net/biology-qualifiers/" xmlns:bqmodel="http://biomodels.net/model-qualifiers/">
            <rdf:Description rdf:about="#SLI0984">
              <bqbiol:is>
                <rdf:Bag>
                  <rdf:li rdf:resource="http://identifiers.org/ec-code/1.2.1.44"/>
                </rdf:Bag>
              </bqbiol:is>
            </rdf:Description>
          </rdf:RDF>
        </annotation>
        <listOfReactants>
          <speciesReference species="M_h__91__c__93__" stoichiometry="1" constant="true"/>
          <speciesReference species="M_nadph__91__c__93__" stoichiometry="1" constant="true"/>
          <speciesReference species="M_cmcoa__91__c__93__" stoichiometry="1" constant="true"/>
        </listOfReactants>
        <listOfProducts>
          <speciesReference species="M_nadp__91__c__93__" stoichiometry="1" constant="true"/>
          <speciesReference species="M_coa__91__c__93__" stoichiometry="1" constant="true"/>
          <speciesReference species="M_4halde__91__c__93__" stoichiometry="1" constant="true"/>
        </listOfProducts>
        <fbc:geneProductAssociation>
          <fbc:geneProductRef fbc:geneProduct="G_Aurli1_45929"/>
        </fbc:geneProductAssociation>
      </reaction>
      <reaction metaid="SLI0985" id="SLI0985" name="Coniferyl aldehyde:NADP+ oxidoreductase (CoA-cinnamoylating)" reversible="false" fast="false" fbc:lowerFluxBound="FB4N0" fbc:upperFluxBound="FB6N1000">
        <notes>
          <body xmlns="http://www.w3.org/1999/xhtml">
            <p>References:AraGEM</p>
          </body>
        </notes>
        <annotation xmlns:sbml="http://www.sbml.org/sbml/level3/version1/core">
          <rdf:RDF xmlns:rdf="http://www.w3.org/1999/02/22-rdf-syntax-ns#" xmlns:dcterms="http://purl.org/dc/terms/" xmlns:vCard="http://www.w3.org/2001/vcard-rdf/3.0#" xmlns:vCard4="http://www.w3.org/2006/vcard/ns#" xmlns:bqbiol="http://biomodels.net/biology-qualifiers/" xmlns:bqmodel="http://biomodels.net/model-qualifiers/">
            <rdf:Description rdf:about="#SLI0985">
              <bqbiol:is>
                <rdf:Bag>
                  <rdf:li rdf:resource="http://identifiers.org/ec-code/1.2.1.44"/>
                </rdf:Bag>
              </bqbiol:is>
            </rdf:Description>
          </rdf:RDF>
        </annotation>
        <listOfReactants>
          <speciesReference species="M_h__91__c__93__" stoichiometry="1" constant="true"/>
          <speciesReference species="M_nadph__91__c__93__" stoichiometry="1" constant="true"/>
          <speciesReference species="M_fercoa__91__c__93__" stoichiometry="1" constant="true"/>
        </listOfReactants>
        <listOfProducts>
          <speciesReference species="M_nadp__91__c__93__" stoichiometry="1" constant="true"/>
          <speciesReference species="M_coa__91__c__93__" stoichiometry="1" constant="true"/>
          <speciesReference species="M_conalde__91__c__93__" stoichiometry="1" constant="true"/>
        </listOfProducts>
        <fbc:geneProductAssociation>
          <fbc:geneProductRef fbc:geneProduct="G_Aurli1_45929"/>
        </fbc:geneProductAssociation>
      </reaction>
      <reaction metaid="SLI0986" id="SLI0986" name="2-Aminomuconate aminohydrolase" reversible="false" fast="false" fbc:lowerFluxBound="FB4N0" fbc:upperFluxBound="FB6N1000">
        <notes>
          <body xmlns="http://www.w3.org/1999/xhtml">
            <p>References:AraGEM</p>
          </body>
        </notes>
        <annotation xmlns:sbml="http://www.sbml.org/sbml/level3/version1/core">
          <rdf:RDF xmlns:rdf="http://www.w3.org/1999/02/22-rdf-syntax-ns#" xmlns:dcterms="http://purl.org/dc/terms/" xmlns:vCard="http://www.w3.org/2001/vcard-rdf/3.0#" xmlns:vCard4="http://www.w3.org/2006/vcard/ns#" xmlns:bqbiol="http://biomodels.net/biology-qualifiers/" xmlns:bqmodel="http://biomodels.net/model-qualifiers/">
            <rdf:Description rdf:about="#SLI0986">
              <bqbiol:is>
                <rdf:Bag>
                  <rdf:li rdf:resource="http://identifiers.org/ec-code/3.5.99.5"/>
                </rdf:Bag>
              </bqbiol:is>
            </rdf:Description>
          </rdf:RDF>
        </annotation>
        <listOfReactants>
          <speciesReference species="M_h__91__c__93__" stoichiometry="1" constant="true"/>
          <speciesReference species="M_nadph__91__c__93__" stoichiometry="1" constant="true"/>
          <speciesReference species="M_sinacoa__91__c__93__" stoichiometry="1" constant="true"/>
        </listOfReactants>
        <listOfProducts>
          <speciesReference species="M_nadp__91__c__93__" stoichiometry="1" constant="true"/>
          <speciesReference species="M_coa__91__c__93__" stoichiometry="1" constant="true"/>
          <speciesReference species="M_sinalde__91__c__93__" stoichiometry="1" constant="true"/>
        </listOfProducts>
        <fbc:geneProductAssociation>
          <fbc:geneProductRef fbc:geneProduct="G_Aurli1_45929"/>
        </fbc:geneProductAssociation>
      </reaction>
      <reaction metaid="SLI0987" id="SLI0987" name="unknown" reversible="true" fast="false" fbc:lowerFluxBound="FB1N1000" fbc:upperFluxBound="FB6N1000">
        <notes>
          <body xmlns="http://www.w3.org/1999/xhtml">
            <p>References:KAAS</p>
          </body>
        </notes>
        <annotation xmlns:sbml="http://www.sbml.org/sbml/level3/version1/core">
          <rdf:RDF xmlns:rdf="http://www.w3.org/1999/02/22-rdf-syntax-ns#" xmlns:dcterms="http://purl.org/dc/terms/" xmlns:vCard="http://www.w3.org/2001/vcard-rdf/3.0#" xmlns:vCard4="http://www.w3.org/2006/vcard/ns#" xmlns:bqbiol="http://biomodels.net/biology-qualifiers/" xmlns:bqmodel="http://biomodels.net/model-qualifiers/">
            <rdf:Description rdf:about="#SLI0987">
              <bqbiol:is>
                <rdf:Bag>
                  <rdf:li rdf:resource="http://identifiers.org/ec-code/1.14.-.-"/>
                </rdf:Bag>
              </bqbiol:is>
            </rdf:Description>
          </rdf:RDF>
        </annotation>
        <listOfReactants>
          <speciesReference species="M_rtol__91__c__93__" stoichiometry="1" constant="true"/>
        </listOfReactants>
        <listOfProducts>
          <speciesReference species="M_ptanl__91__c__93__" stoichiometry="1" constant="true"/>
        </listOfProducts>
        <fbc:geneProductAssociation>
          <fbc:geneProductRef fbc:geneProduct="G_Aurli1_67136"/>
        </fbc:geneProductAssociation>
      </reaction>
      <reaction metaid="SLI0988" id="SLI0988" name="esterase/lipase" reversible="true" fast="false" fbc:lowerFluxBound="FB1N1000" fbc:upperFluxBound="FB6N1000">
        <notes>
          <body xmlns="http://www.w3.org/1999/xhtml">
            <p>References:iCY1106</p>
          </body>
        </notes>
        <annotation xmlns:sbml="http://www.sbml.org/sbml/level3/version1/core">
          <rdf:RDF xmlns:rdf="http://www.w3.org/1999/02/22-rdf-syntax-ns#" xmlns:dcterms="http://purl.org/dc/terms/" xmlns:vCard="http://www.w3.org/2001/vcard-rdf/3.0#" xmlns:vCard4="http://www.w3.org/2006/vcard/ns#" xmlns:bqbiol="http://biomodels.net/biology-qualifiers/" xmlns:bqmodel="http://biomodels.net/model-qualifiers/">
            <rdf:Description rdf:about="#SLI0988">
              <bqbiol:is>
                <rdf:Bag>
                  <rdf:li rdf:resource="http://identifiers.org/ec-code/3.1.1.-"/>
                </rdf:Bag>
              </bqbiol:is>
            </rdf:Description>
          </rdf:RDF>
        </annotation>
        <listOfReactants>
          <speciesReference species="M_h2o__91__c__93__" stoichiometry="1" constant="true"/>
          <speciesReference species="M_emet__91__c__93__" stoichiometry="1" constant="true"/>
        </listOfReactants>
        <listOfProducts>
          <speciesReference species="M_h__91__c__93__" stoichiometry="1" constant="true"/>
          <speciesReference species="M_meth__91__c__93__" stoichiometry="1" constant="true"/>
          <speciesReference species="M_egn__91__c__93__" stoichiometry="1" constant="true"/>
        </listOfProducts>
        <fbc:geneProductAssociation>
          <fbc:or>
            <fbc:geneProductRef fbc:geneProduct="G_Aurli1_139252"/>
            <fbc:geneProductRef fbc:geneProduct="G_Aurli1_68599"/>
            <fbc:geneProductRef fbc:geneProduct="G_Aurli1_147139"/>
            <fbc:geneProductRef fbc:geneProduct="G_Aurli1_142142"/>
          </fbc:or>
        </fbc:geneProductAssociation>
      </reaction>
      <reaction metaid="SLI0989" id="SLI0989" name="tropinone reductase, putative / tropine dehydrogenase, putative" reversible="false" fast="false" fbc:lowerFluxBound="FB4N0" fbc:upperFluxBound="FB6N1000">
        <notes>
          <body xmlns="http://www.w3.org/1999/xhtml">
            <p>References:AraGEM</p>
          </body>
        </notes>
        <annotation xmlns:sbml="http://www.sbml.org/sbml/level3/version1/core">
          <rdf:RDF xmlns:rdf="http://www.w3.org/1999/02/22-rdf-syntax-ns#" xmlns:dcterms="http://purl.org/dc/terms/" xmlns:vCard="http://www.w3.org/2001/vcard-rdf/3.0#" xmlns:vCard4="http://www.w3.org/2006/vcard/ns#" xmlns:bqbiol="http://biomodels.net/biology-qualifiers/" xmlns:bqmodel="http://biomodels.net/model-qualifiers/">
            <rdf:Description rdf:about="#SLI0989">
              <bqbiol:is>
                <rdf:Bag>
                  <rdf:li rdf:resource="http://identifiers.org/ec-code/1.1.1.206"/>
                </rdf:Bag>
              </bqbiol:is>
            </rdf:Description>
          </rdf:RDF>
        </annotation>
        <listOfReactants>
          <speciesReference species="M_nadph__91__c__93__" stoichiometry="1" constant="true"/>
          <speciesReference species="M_tropinone__91__c__93__" stoichiometry="1" constant="true"/>
        </listOfReactants>
        <listOfProducts>
          <speciesReference species="M_nadp__91__c__93__" stoichiometry="1" constant="true"/>
          <speciesReference species="M_tropine__91__c__93__" stoichiometry="1" constant="true"/>
        </listOfProducts>
        <fbc:geneProductAssociation>
          <fbc:geneProductRef fbc:geneProduct="G_Aurli1_33850"/>
        </fbc:geneProductAssociation>
      </reaction>
      <reaction metaid="SLI0990" id="SLI0990" name="4,5-DOPA dioxygenase extradiol" reversible="false" fast="false" fbc:lowerFluxBound="FB4N0" fbc:upperFluxBound="FB6N1000">
        <notes>
          <body xmlns="http://www.w3.org/1999/xhtml">
            <p>References:KAAS</p>
          </body>
        </notes>
        <annotation xmlns:sbml="http://www.sbml.org/sbml/level3/version1/core">
          <rdf:RDF xmlns:rdf="http://www.w3.org/1999/02/22-rdf-syntax-ns#" xmlns:dcterms="http://purl.org/dc/terms/" xmlns:vCard="http://www.w3.org/2001/vcard-rdf/3.0#" xmlns:vCard4="http://www.w3.org/2006/vcard/ns#" xmlns:bqbiol="http://biomodels.net/biology-qualifiers/" xmlns:bqmodel="http://biomodels.net/model-qualifiers/">
            <rdf:Description rdf:about="#SLI0990">
              <bqbiol:is>
                <rdf:Bag>
                  <rdf:li rdf:resource="http://identifiers.org/ec-code/1.13.11.-"/>
                </rdf:Bag>
              </bqbiol:is>
            </rdf:Description>
          </rdf:RDF>
        </annotation>
        <listOfReactants>
          <speciesReference species="M_o2__91__c__93__" stoichiometry="1" constant="true"/>
          <speciesReference species="M_dlphe__91__c__93__" stoichiometry="1" constant="true"/>
        </listOfReactants>
        <listOfProducts>
          <speciesReference species="M_h__91__c__93__" stoichiometry="1" constant="true"/>
          <speciesReference species="M_sdopa__91__c__93__" stoichiometry="1" constant="true"/>
        </listOfProducts>
        <fbc:geneProductAssociation>
          <fbc:geneProductRef fbc:geneProduct="G_Aurli1_44140"/>
        </fbc:geneProductAssociation>
      </reaction>
      <reaction metaid="SLI0991" id="SLI0991" name="spontaneous reaction" reversible="false" fast="false" fbc:lowerFluxBound="FB4N0" fbc:upperFluxBound="FB6N1000">
        <notes>
          <body xmlns="http://www.w3.org/1999/xhtml">
            <p>References:KAAS</p>
          </body>
        </notes>
        <listOfReactants>
          <speciesReference species="M_sdopa__91__c__93__" stoichiometry="1" constant="true"/>
        </listOfReactants>
        <listOfProducts>
          <speciesReference species="M_h2o__91__c__93__" stoichiometry="1" constant="true"/>
          <speciesReference species="M_betacid__91__c__93__" stoichiometry="1" constant="true"/>
        </listOfProducts>
      </reaction>
      <reaction metaid="SLI0992" id="SLI0992" name="Penicillin amidohydrolase" reversible="false" fast="false" fbc:lowerFluxBound="FB4N0" fbc:upperFluxBound="FB6N1000">
        <notes>
          <body xmlns="http://www.w3.org/1999/xhtml">
            <p>References:KAAS</p>
          </body>
        </notes>
        <annotation xmlns:sbml="http://www.sbml.org/sbml/level3/version1/core">
          <rdf:RDF xmlns:rdf="http://www.w3.org/1999/02/22-rdf-syntax-ns#" xmlns:dcterms="http://purl.org/dc/terms/" xmlns:vCard="http://www.w3.org/2001/vcard-rdf/3.0#" xmlns:vCard4="http://www.w3.org/2006/vcard/ns#" xmlns:bqbiol="http://biomodels.net/biology-qualifiers/" xmlns:bqmodel="http://biomodels.net/model-qualifiers/">
            <rdf:Description rdf:about="#SLI0992">
              <bqbiol:is>
                <rdf:Bag>
                  <rdf:li rdf:resource="http://identifiers.org/ec-code/3.5.1.11"/>
                </rdf:Bag>
              </bqbiol:is>
            </rdf:Description>
          </rdf:RDF>
        </annotation>
        <listOfReactants>
          <speciesReference species="M_h2o__91__c__93__" stoichiometry="1" constant="true"/>
          <speciesReference species="M_peni__91__c__93__" stoichiometry="1" constant="true"/>
        </listOfReactants>
        <listOfProducts>
          <speciesReference species="M_carbo__91__c__93__" stoichiometry="1" constant="true"/>
          <speciesReference species="M_6ampenate__91__c__93__" stoichiometry="1" constant="true"/>
        </listOfProducts>
        <fbc:geneProductAssociation>
          <fbc:geneProductRef fbc:geneProduct="G_Aurli1_131052"/>
        </fbc:geneProductAssociation>
      </reaction>
      <reaction metaid="SLI0993" id="SLI0993" name="acetyl-CoA C-acyltransferase" reversible="true" fast="false" fbc:lowerFluxBound="FB1N1000" fbc:upperFluxBound="FB6N1000">
        <notes>
          <body xmlns="http://www.w3.org/1999/xhtml">
            <p>References:iCY1106</p>
          </body>
        </notes>
        <annotation xmlns:sbml="http://www.sbml.org/sbml/level3/version1/core">
          <rdf:RDF xmlns:rdf="http://www.w3.org/1999/02/22-rdf-syntax-ns#" xmlns:dcterms="http://purl.org/dc/terms/" xmlns:vCard="http://www.w3.org/2001/vcard-rdf/3.0#" xmlns:vCard4="http://www.w3.org/2006/vcard/ns#" xmlns:bqbiol="http://biomodels.net/biology-qualifiers/" xmlns:bqmodel="http://biomodels.net/model-qualifiers/">
            <rdf:Description rdf:about="#SLI0993">
              <bqbiol:is>
                <rdf:Bag>
                  <rdf:li rdf:resource="http://identifiers.org/ec-code/2.3.1.16"/>
                </rdf:Bag>
              </bqbiol:is>
            </rdf:Description>
          </rdf:RDF>
        </annotation>
        <listOfReactants>
          <speciesReference species="M_coa__91__m__93__" stoichiometry="1" constant="true"/>
          <speciesReference species="M_3oacoa__91__m__93__" stoichiometry="1" constant="true"/>
        </listOfReactants>
        <listOfProducts>
          <speciesReference species="M_accoa__91__m__93__" stoichiometry="1" constant="true"/>
          <speciesReference species="M_succoa__91__m__93__" stoichiometry="1" constant="true"/>
        </listOfProducts>
        <fbc:geneProductAssociation>
          <fbc:geneProductRef fbc:geneProduct="G_Aurli1_141377"/>
        </fbc:geneProductAssociation>
      </reaction>
      <reaction metaid="SLI0994" id="SLI0994" name="acetyl-CoA C-acyltransferase" reversible="true" fast="false" fbc:lowerFluxBound="FB1N1000" fbc:upperFluxBound="FB6N1000">
        <notes>
          <body xmlns="http://www.w3.org/1999/xhtml">
            <p>References:iCY1106</p>
          </body>
        </notes>
        <annotation xmlns:sbml="http://www.sbml.org/sbml/level3/version1/core">
          <rdf:RDF xmlns:rdf="http://www.w3.org/1999/02/22-rdf-syntax-ns#" xmlns:dcterms="http://purl.org/dc/terms/" xmlns:vCard="http://www.w3.org/2001/vcard-rdf/3.0#" xmlns:vCard4="http://www.w3.org/2006/vcard/ns#" xmlns:bqbiol="http://biomodels.net/biology-qualifiers/" xmlns:bqmodel="http://biomodels.net/model-qualifiers/">
            <rdf:Description rdf:about="#SLI0994">
              <bqbiol:is>
                <rdf:Bag>
                  <rdf:li rdf:resource="http://identifiers.org/ec-code/2.3.1.16"/>
                </rdf:Bag>
              </bqbiol:is>
            </rdf:Description>
          </rdf:RDF>
        </annotation>
        <listOfReactants>
          <speciesReference species="M_coa__91__c__93__" stoichiometry="1" constant="true"/>
          <speciesReference species="M_3oacoa__91__c__93__" stoichiometry="1" constant="true"/>
        </listOfReactants>
        <listOfProducts>
          <speciesReference species="M_accoa__91__c__93__" stoichiometry="1" constant="true"/>
          <speciesReference species="M_succoa__91__c__93__" stoichiometry="1" constant="true"/>
        </listOfProducts>
        <fbc:geneProductAssociation>
          <fbc:or>
            <fbc:geneProductRef fbc:geneProduct="G_Aurli1_141377"/>
            <fbc:geneProductRef fbc:geneProduct="G_Aurli1_137176"/>
          </fbc:or>
        </fbc:geneProductAssociation>
      </reaction>
      <reaction metaid="SLI0995" id="SLI0995" name="3-hydroxybutyryl-CoA dehydrogenase" reversible="true" fast="false" fbc:lowerFluxBound="FB1N1000" fbc:upperFluxBound="FB6N1000">
        <notes>
          <body xmlns="http://www.w3.org/1999/xhtml">
            <p>References:iCY1106</p>
          </body>
        </notes>
        <annotation xmlns:sbml="http://www.sbml.org/sbml/level3/version1/core">
          <rdf:RDF xmlns:rdf="http://www.w3.org/1999/02/22-rdf-syntax-ns#" xmlns:dcterms="http://purl.org/dc/terms/" xmlns:vCard="http://www.w3.org/2001/vcard-rdf/3.0#" xmlns:vCard4="http://www.w3.org/2006/vcard/ns#" xmlns:bqbiol="http://biomodels.net/biology-qualifiers/" xmlns:bqmodel="http://biomodels.net/model-qualifiers/">
            <rdf:Description rdf:about="#SLI0995">
              <bqbiol:is>
                <rdf:Bag>
                  <rdf:li rdf:resource="http://identifiers.org/ec-code/1.1.1.157"/>
                </rdf:Bag>
              </bqbiol:is>
            </rdf:Description>
          </rdf:RDF>
        </annotation>
        <listOfReactants>
          <speciesReference species="M_nadp__91__c__93__" stoichiometry="1" constant="true"/>
          <speciesReference species="M_c4hcoa__91__c__93__" stoichiometry="1" constant="true"/>
        </listOfReactants>
        <listOfProducts>
          <speciesReference species="M_h__91__c__93__" stoichiometry="1" constant="true"/>
          <speciesReference species="M_nadph__91__c__93__" stoichiometry="1" constant="true"/>
          <speciesReference species="M_aaccoa__91__c__93__" stoichiometry="1" constant="true"/>
        </listOfProducts>
        <fbc:geneProductAssociation>
          <fbc:geneProductRef fbc:geneProduct="G_Aurli1_47755"/>
        </fbc:geneProductAssociation>
      </reaction>
      <reaction metaid="SLI0996" id="SLI0996" name="2-keto-4-pentenoate hydratase" reversible="true" fast="false" fbc:lowerFluxBound="FB1N1000" fbc:upperFluxBound="FB6N1000">
        <notes>
          <body xmlns="http://www.w3.org/1999/xhtml">
            <p>References:KAAS</p>
            <p>NOTES: MetaCyc</p>
          </body>
        </notes>
        <annotation xmlns:sbml="http://www.sbml.org/sbml/level3/version1/core">
          <rdf:RDF xmlns:rdf="http://www.w3.org/1999/02/22-rdf-syntax-ns#" xmlns:dcterms="http://purl.org/dc/terms/" xmlns:vCard="http://www.w3.org/2001/vcard-rdf/3.0#" xmlns:vCard4="http://www.w3.org/2006/vcard/ns#" xmlns:bqbiol="http://biomodels.net/biology-qualifiers/" xmlns:bqmodel="http://biomodels.net/model-qualifiers/">
            <rdf:Description rdf:about="#SLI0996">
              <bqbiol:is>
                <rdf:Bag>
                  <rdf:li rdf:resource="http://identifiers.org/ec-code/4.2.1.80"/>
                </rdf:Bag>
              </bqbiol:is>
            </rdf:Description>
          </rdf:RDF>
        </annotation>
        <listOfReactants>
          <speciesReference species="M_h2o__91__c__93__" stoichiometry="1" constant="true"/>
          <speciesReference species="M_2h24penate__91__c__93__" stoichiometry="1" constant="true"/>
        </listOfReactants>
        <listOfProducts>
          <speciesReference species="M_4h2openate__91__c__93__" stoichiometry="1" constant="true"/>
        </listOfProducts>
        <fbc:geneProductAssociation>
          <fbc:geneProductRef fbc:geneProduct="G_Aurli1_136600"/>
        </fbc:geneProductAssociation>
      </reaction>
      <reaction metaid="SLI0997" id="SLI0997" name="carboxymethylenebutenolidase" reversible="true" fast="false" fbc:lowerFluxBound="FB1N1000" fbc:upperFluxBound="FB6N1000">
        <notes>
          <body xmlns="http://www.w3.org/1999/xhtml">
            <p>References:KAAS</p>
          </body>
        </notes>
        <annotation xmlns:sbml="http://www.sbml.org/sbml/level3/version1/core">
          <rdf:RDF xmlns:rdf="http://www.w3.org/1999/02/22-rdf-syntax-ns#" xmlns:dcterms="http://purl.org/dc/terms/" xmlns:vCard="http://www.w3.org/2001/vcard-rdf/3.0#" xmlns:vCard4="http://www.w3.org/2006/vcard/ns#" xmlns:bqbiol="http://biomodels.net/biology-qualifiers/" xmlns:bqmodel="http://biomodels.net/model-qualifiers/">
            <rdf:Description rdf:about="#SLI0997">
              <bqbiol:is>
                <rdf:Bag>
                  <rdf:li rdf:resource="http://identifiers.org/ec-code/3.1.1.45"/>
                </rdf:Bag>
              </bqbiol:is>
            </rdf:Description>
          </rdf:RDF>
        </annotation>
        <listOfReactants>
          <speciesReference species="M_h2o__91__c__93__" stoichiometry="1" constant="true"/>
          <speciesReference species="M_trone__91__c__93__" stoichiometry="1" constant="true"/>
        </listOfReactants>
        <listOfProducts>
          <speciesReference species="M_h__91__c__93__" stoichiometry="1" constant="true"/>
          <speciesReference species="M_trate__91__c__93__" stoichiometry="1" constant="true"/>
        </listOfProducts>
        <fbc:geneProductAssociation>
          <fbc:or>
            <fbc:geneProductRef fbc:geneProduct="G_Aurli1_138951"/>
            <fbc:geneProductRef fbc:geneProduct="G_Aurli1_58159"/>
          </fbc:or>
        </fbc:geneProductAssociation>
      </reaction>
      <reaction metaid="SLI0998" id="SLI0998" name="alcohol dehydrogenase (NADP[c] +)" reversible="false" fast="false" fbc:lowerFluxBound="FB4N0" fbc:upperFluxBound="FB6N1000">
        <notes>
          <body xmlns="http://www.w3.org/1999/xhtml">
            <p>References:iCY1106</p>
          </body>
        </notes>
        <annotation xmlns:sbml="http://www.sbml.org/sbml/level3/version1/core">
          <rdf:RDF xmlns:rdf="http://www.w3.org/1999/02/22-rdf-syntax-ns#" xmlns:dcterms="http://purl.org/dc/terms/" xmlns:vCard="http://www.w3.org/2001/vcard-rdf/3.0#" xmlns:vCard4="http://www.w3.org/2006/vcard/ns#" xmlns:bqbiol="http://biomodels.net/biology-qualifiers/" xmlns:bqmodel="http://biomodels.net/model-qualifiers/">
            <rdf:Description rdf:about="#SLI0998">
              <bqbiol:is>
                <rdf:Bag>
                  <rdf:li rdf:resource="http://identifiers.org/ec-code/1.1.1.2"/>
                </rdf:Bag>
              </bqbiol:is>
            </rdf:Description>
          </rdf:RDF>
        </annotation>
        <listOfReactants>
          <speciesReference species="M_nadp__91__c__93__" stoichiometry="1" constant="true"/>
          <speciesReference species="M_6hyac__91__c__93__" stoichiometry="1" constant="true"/>
        </listOfReactants>
        <listOfProducts>
          <speciesReference species="M_h__91__c__93__" stoichiometry="1" constant="true"/>
          <speciesReference species="M_nadph__91__c__93__" stoichiometry="1" constant="true"/>
          <speciesReference species="M_adsde__91__c__93__" stoichiometry="1" constant="true"/>
        </listOfProducts>
        <fbc:geneProductAssociation>
          <fbc:or>
            <fbc:geneProductRef fbc:geneProduct="G_Aurli1_44198"/>
            <fbc:geneProductRef fbc:geneProduct="G_Aurli1_47930"/>
            <fbc:geneProductRef fbc:geneProduct="G_Aurli1_44226"/>
            <fbc:geneProductRef fbc:geneProduct="G_Aurli1_141703"/>
            <fbc:geneProductRef fbc:geneProduct="G_Aurli1_83143"/>
          </fbc:or>
        </fbc:geneProductAssociation>
      </reaction>
      <reaction metaid="SLI0999" id="SLI0999" name="esterase" reversible="true" fast="false" fbc:lowerFluxBound="FB1N1000" fbc:upperFluxBound="FB6N1000">
        <notes>
          <body xmlns="http://www.w3.org/1999/xhtml">
            <p>References:iCY1106</p>
          </body>
        </notes>
        <annotation xmlns:sbml="http://www.sbml.org/sbml/level3/version1/core">
          <rdf:RDF xmlns:rdf="http://www.w3.org/1999/02/22-rdf-syntax-ns#" xmlns:dcterms="http://purl.org/dc/terms/" xmlns:vCard="http://www.w3.org/2001/vcard-rdf/3.0#" xmlns:vCard4="http://www.w3.org/2006/vcard/ns#" xmlns:bqbiol="http://biomodels.net/biology-qualifiers/" xmlns:bqmodel="http://biomodels.net/model-qualifiers/">
            <rdf:Description rdf:about="#SLI0999">
              <bqbiol:is>
                <rdf:Bag>
                  <rdf:li rdf:resource="http://identifiers.org/ec-code/3.1.1.-"/>
                </rdf:Bag>
              </bqbiol:is>
            </rdf:Description>
          </rdf:RDF>
        </annotation>
        <listOfReactants>
          <speciesReference species="M_h2o__91__c__93__" stoichiometry="1" constant="true"/>
          <speciesReference species="M_4h4hbzte__91__c__93__" stoichiometry="1" constant="true"/>
        </listOfReactants>
        <listOfProducts>
          <speciesReference species="M_h__91__c__93__" stoichiometry="1" constant="true"/>
          <speciesReference species="M_4hba__91__c__93__" stoichiometry="1" constant="true"/>
          <speciesReference species="M_bendl__91__c__93__" stoichiometry="1" constant="true"/>
        </listOfProducts>
        <fbc:geneProductAssociation>
          <fbc:geneProductRef fbc:geneProduct="G_Aurli1_139252"/>
        </fbc:geneProductAssociation>
      </reaction>
      <reaction metaid="SLI1000" id="SLI1000" name="soluble epoxide hydrolase" reversible="true" fast="false" fbc:lowerFluxBound="FB1N1000" fbc:upperFluxBound="FB6N1000">
        <notes>
          <body xmlns="http://www.w3.org/1999/xhtml">
            <p>References:KAAS</p>
          </body>
        </notes>
        <annotation xmlns:sbml="http://www.sbml.org/sbml/level3/version1/core">
          <rdf:RDF xmlns:rdf="http://www.w3.org/1999/02/22-rdf-syntax-ns#" xmlns:dcterms="http://purl.org/dc/terms/" xmlns:vCard="http://www.w3.org/2001/vcard-rdf/3.0#" xmlns:vCard4="http://www.w3.org/2006/vcard/ns#" xmlns:bqbiol="http://biomodels.net/biology-qualifiers/" xmlns:bqmodel="http://biomodels.net/model-qualifiers/">
            <rdf:Description rdf:about="#SLI1000">
              <bqbiol:is>
                <rdf:Bag>
                  <rdf:li rdf:resource="http://identifiers.org/ec-code/3.3.2.10"/>
                </rdf:Bag>
              </bqbiol:is>
            </rdf:Description>
          </rdf:RDF>
        </annotation>
        <listOfReactants>
          <speciesReference species="M_h2o__91__c__93__" stoichiometry="1" constant="true"/>
          <speciesReference species="M_ethox__91__c__93__" stoichiometry="1" constant="true"/>
        </listOfReactants>
        <listOfProducts>
          <speciesReference species="M_ethgl__91__c__93__" stoichiometry="1" constant="true"/>
        </listOfProducts>
        <fbc:geneProductAssociation>
          <fbc:geneProductRef fbc:geneProduct="G_Aurli1_34726"/>
        </fbc:geneProductAssociation>
      </reaction>
      <reaction metaid="SLI1001" id="SLI1001" name="ketose-bisphosphate aldolase class-II family protein" reversible="false" fast="false" fbc:lowerFluxBound="FB4N0" fbc:upperFluxBound="FB6N1000">
        <notes>
          <body xmlns="http://www.w3.org/1999/xhtml">
            <p>References:AraGEM</p>
          </body>
        </notes>
        <annotation xmlns:sbml="http://www.sbml.org/sbml/level3/version1/core">
          <rdf:RDF xmlns:rdf="http://www.w3.org/1999/02/22-rdf-syntax-ns#" xmlns:dcterms="http://purl.org/dc/terms/" xmlns:vCard="http://www.w3.org/2001/vcard-rdf/3.0#" xmlns:vCard4="http://www.w3.org/2006/vcard/ns#" xmlns:bqbiol="http://biomodels.net/biology-qualifiers/" xmlns:bqmodel="http://biomodels.net/model-qualifiers/">
            <rdf:Description rdf:about="#SLI1001">
              <bqbiol:is>
                <rdf:Bag>
                  <rdf:li rdf:resource="http://identifiers.org/ec-code/4.1.2.13"/>
                </rdf:Bag>
              </bqbiol:is>
            </rdf:Description>
          </rdf:RDF>
        </annotation>
        <listOfReactants>
          <speciesReference species="M_antadiol__91__c__93__" stoichiometry="1" constant="true"/>
        </listOfReactants>
        <listOfProducts>
          <speciesReference species="M_h__91__c__93__" stoichiometry="2" constant="true"/>
          <speciesReference species="M_dihracene__91__c__93__" stoichiometry="1" constant="true"/>
        </listOfProducts>
        <fbc:geneProductAssociation>
          <fbc:geneProductRef fbc:geneProduct="G_Aurli1_139987"/>
        </fbc:geneProductAssociation>
      </reaction>
      <reaction metaid="SLI1002" id="SLI1002" name="ketose-bisphosphate aldolase class-II family protein" reversible="false" fast="false" fbc:lowerFluxBound="FB4N0" fbc:upperFluxBound="FB6N1000">
        <notes>
          <body xmlns="http://www.w3.org/1999/xhtml">
            <p>References:AraGEM</p>
          </body>
        </notes>
        <annotation xmlns:sbml="http://www.sbml.org/sbml/level3/version1/core">
          <rdf:RDF xmlns:rdf="http://www.w3.org/1999/02/22-rdf-syntax-ns#" xmlns:dcterms="http://purl.org/dc/terms/" xmlns:vCard="http://www.w3.org/2001/vcard-rdf/3.0#" xmlns:vCard4="http://www.w3.org/2006/vcard/ns#" xmlns:bqbiol="http://biomodels.net/biology-qualifiers/" xmlns:bqmodel="http://biomodels.net/model-qualifiers/">
            <rdf:Description rdf:about="#SLI1002">
              <bqbiol:is>
                <rdf:Bag>
                  <rdf:li rdf:resource="http://identifiers.org/ec-code/4.1.2.40"/>
                </rdf:Bag>
              </bqbiol:is>
            </rdf:Description>
          </rdf:RDF>
        </annotation>
        <listOfReactants>
          <speciesReference species="M_naphysuccoa__91__c__93__" stoichiometry="1" constant="true"/>
        </listOfReactants>
        <listOfProducts>
          <speciesReference species="M_h__91__c__93__" stoichiometry="2" constant="true"/>
          <speciesReference species="M_maoxsuccoa__91__c__93__" stoichiometry="1" constant="true"/>
        </listOfProducts>
        <fbc:geneProductAssociation>
          <fbc:or>
            <fbc:geneProductRef fbc:geneProduct="G_Aurli1_139987"/>
            <fbc:geneProductRef fbc:geneProduct="G_Aurli1_80910"/>
          </fbc:or>
        </fbc:geneProductAssociation>
      </reaction>
      <reaction metaid="SLI1003" id="SLI1003" name="alcohol dehydrogenase, putative" reversible="false" fast="false" fbc:lowerFluxBound="FB4N0" fbc:upperFluxBound="FB6N1000">
        <notes>
          <body xmlns="http://www.w3.org/1999/xhtml">
            <p>References:AraGEM</p>
          </body>
        </notes>
        <annotation xmlns:sbml="http://www.sbml.org/sbml/level3/version1/core">
          <rdf:RDF xmlns:rdf="http://www.w3.org/1999/02/22-rdf-syntax-ns#" xmlns:dcterms="http://purl.org/dc/terms/" xmlns:vCard="http://www.w3.org/2001/vcard-rdf/3.0#" xmlns:vCard4="http://www.w3.org/2006/vcard/ns#" xmlns:bqbiol="http://biomodels.net/biology-qualifiers/" xmlns:bqmodel="http://biomodels.net/model-qualifiers/">
            <rdf:Description rdf:about="#SLI1003">
              <bqbiol:is>
                <rdf:Bag>
                  <rdf:li rdf:resource="http://identifiers.org/ec-code/1.1.1.141"/>
                </rdf:Bag>
              </bqbiol:is>
            </rdf:Description>
          </rdf:RDF>
        </annotation>
        <listOfReactants>
          <speciesReference species="M_nad__91__c__93__" stoichiometry="1" constant="true"/>
          <speciesReference species="M_1hmpne__91__c__93__" stoichiometry="1" constant="true"/>
        </listOfReactants>
        <listOfProducts>
          <speciesReference species="M_h__91__c__93__" stoichiometry="1" constant="true"/>
          <speciesReference species="M_nadh__91__c__93__" stoichiometry="1" constant="true"/>
          <speciesReference species="M_1nhyde__91__c__93__" stoichiometry="1" constant="true"/>
        </listOfProducts>
        <fbc:geneProductAssociation>
          <fbc:or>
            <fbc:geneProductRef fbc:geneProduct="G_Aurli1_138527"/>
            <fbc:geneProductRef fbc:geneProduct="G_Aurli1_136342"/>
          </fbc:or>
        </fbc:geneProductAssociation>
      </reaction>
      <reaction metaid="SLI1004" id="SLI1004" name="ketose-bisphosphate aldolase class-II family protein" reversible="false" fast="false" fbc:lowerFluxBound="FB4N0" fbc:upperFluxBound="FB6N1000">
        <notes>
          <body xmlns="http://www.w3.org/1999/xhtml">
            <p>References:AraGEM</p>
          </body>
        </notes>
        <annotation xmlns:sbml="http://www.sbml.org/sbml/level3/version1/core">
          <rdf:RDF xmlns:rdf="http://www.w3.org/1999/02/22-rdf-syntax-ns#" xmlns:dcterms="http://purl.org/dc/terms/" xmlns:vCard="http://www.w3.org/2001/vcard-rdf/3.0#" xmlns:vCard4="http://www.w3.org/2006/vcard/ns#" xmlns:bqbiol="http://biomodels.net/biology-qualifiers/" xmlns:bqmodel="http://biomodels.net/model-qualifiers/">
            <rdf:Description rdf:about="#SLI1004">
              <bqbiol:is>
                <rdf:Bag>
                  <rdf:li rdf:resource="http://identifiers.org/ec-code/4.1.2.40"/>
                </rdf:Bag>
              </bqbiol:is>
            </rdf:Description>
          </rdf:RDF>
        </annotation>
        <listOfReactants>
          <speciesReference species="M_ciscarlene__91__c__93__" stoichiometry="1" constant="true"/>
        </listOfReactants>
        <listOfProducts>
          <speciesReference species="M_h__91__c__93__" stoichiometry="2" constant="true"/>
          <speciesReference species="M_dicarlene__91__c__93__" stoichiometry="1" constant="true"/>
        </listOfProducts>
        <fbc:geneProductAssociation>
          <fbc:or>
            <fbc:geneProductRef fbc:geneProduct="G_Aurli1_139987"/>
            <fbc:geneProductRef fbc:geneProduct="G_Aurli1_80910"/>
          </fbc:or>
        </fbc:geneProductAssociation>
      </reaction>
      <reaction metaid="SLI1005" id="SLI1005" name="alcohol dehydrogenase, putative" reversible="false" fast="false" fbc:lowerFluxBound="FB4N0" fbc:upperFluxBound="FB6N1000">
        <notes>
          <body xmlns="http://www.w3.org/1999/xhtml">
            <p>References:AraGEM</p>
          </body>
        </notes>
        <annotation xmlns:sbml="http://www.sbml.org/sbml/level3/version1/core">
          <rdf:RDF xmlns:rdf="http://www.w3.org/1999/02/22-rdf-syntax-ns#" xmlns:dcterms="http://purl.org/dc/terms/" xmlns:vCard="http://www.w3.org/2001/vcard-rdf/3.0#" xmlns:vCard4="http://www.w3.org/2006/vcard/ns#" xmlns:bqbiol="http://biomodels.net/biology-qualifiers/" xmlns:bqmodel="http://biomodels.net/model-qualifiers/">
            <rdf:Description rdf:about="#SLI1005">
              <bqbiol:is>
                <rdf:Bag>
                  <rdf:li rdf:resource="http://identifiers.org/ec-code/1.1.1.141"/>
                </rdf:Bag>
              </bqbiol:is>
            </rdf:Description>
          </rdf:RDF>
        </annotation>
        <listOfReactants>
          <speciesReference species="M_nad__91__c__93__" stoichiometry="1" constant="true"/>
          <speciesReference species="M_2nmol__91__c__93__" stoichiometry="1" constant="true"/>
        </listOfReactants>
        <listOfProducts>
          <speciesReference species="M_h__91__c__93__" stoichiometry="1" constant="true"/>
          <speciesReference species="M_nadh__91__c__93__" stoichiometry="1" constant="true"/>
          <speciesReference species="M_2nhyde__91__c__93__" stoichiometry="1" constant="true"/>
        </listOfProducts>
        <fbc:geneProductAssociation>
          <fbc:or>
            <fbc:geneProductRef fbc:geneProduct="G_Aurli1_138527"/>
            <fbc:geneProductRef fbc:geneProduct="G_Aurli1_136342"/>
          </fbc:or>
        </fbc:geneProductAssociation>
      </reaction>
      <reaction metaid="SLI1006" id="SLI1006" name="salicylate 4-monooxygenase" reversible="false" fast="false" fbc:lowerFluxBound="FB4N0" fbc:upperFluxBound="FB6N1000">
        <notes>
          <body xmlns="http://www.w3.org/1999/xhtml">
            <p>References:KAAS</p>
          </body>
        </notes>
        <annotation xmlns:sbml="http://www.sbml.org/sbml/level3/version1/core">
          <rdf:RDF xmlns:rdf="http://www.w3.org/1999/02/22-rdf-syntax-ns#" xmlns:dcterms="http://purl.org/dc/terms/" xmlns:vCard="http://www.w3.org/2001/vcard-rdf/3.0#" xmlns:vCard4="http://www.w3.org/2006/vcard/ns#" xmlns:bqbiol="http://biomodels.net/biology-qualifiers/" xmlns:bqmodel="http://biomodels.net/model-qualifiers/">
            <rdf:Description rdf:about="#SLI1006">
              <bqbiol:is>
                <rdf:Bag>
                  <rdf:li rdf:resource="http://identifiers.org/ec-code/1.14.13.1"/>
                </rdf:Bag>
              </bqbiol:is>
            </rdf:Description>
          </rdf:RDF>
        </annotation>
        <listOfReactants>
          <speciesReference species="M_h__91__c__93__" stoichiometry="2" constant="true"/>
          <speciesReference species="M_nadh__91__c__93__" stoichiometry="1" constant="true"/>
          <speciesReference species="M_o2__91__c__93__" stoichiometry="1" constant="true"/>
          <speciesReference species="M_1h2nate__91__c__93__" stoichiometry="1" constant="true"/>
        </listOfReactants>
        <listOfProducts>
          <speciesReference species="M_h2o__91__c__93__" stoichiometry="1" constant="true"/>
          <speciesReference species="M_nad__91__c__93__" stoichiometry="1" constant="true"/>
          <speciesReference species="M_co2__91__c__93__" stoichiometry="1" constant="true"/>
          <speciesReference species="M_na12dol__91__c__93__" stoichiometry="1" constant="true"/>
        </listOfProducts>
        <fbc:geneProductAssociation>
          <fbc:or>
            <fbc:geneProductRef fbc:geneProduct="G_Aurli1_44545"/>
            <fbc:geneProductRef fbc:geneProduct="G_Aurli1_141565"/>
          </fbc:or>
        </fbc:geneProductAssociation>
      </reaction>
      <reaction metaid="SLI1007" id="SLI1007" name="salicylate 1-monooxygenase" reversible="false" fast="false" fbc:lowerFluxBound="FB4N0" fbc:upperFluxBound="FB6N1000">
        <notes>
          <body xmlns="http://www.w3.org/1999/xhtml">
            <p>References:KAAS</p>
          </body>
        </notes>
        <annotation xmlns:sbml="http://www.sbml.org/sbml/level3/version1/core">
          <rdf:RDF xmlns:rdf="http://www.w3.org/1999/02/22-rdf-syntax-ns#" xmlns:dcterms="http://purl.org/dc/terms/" xmlns:vCard="http://www.w3.org/2001/vcard-rdf/3.0#" xmlns:vCard4="http://www.w3.org/2006/vcard/ns#" xmlns:bqbiol="http://biomodels.net/biology-qualifiers/" xmlns:bqmodel="http://biomodels.net/model-qualifiers/">
            <rdf:Description rdf:about="#SLI1007">
              <bqbiol:is>
                <rdf:Bag>
                  <rdf:li rdf:resource="http://identifiers.org/ec-code/1.14.13.1"/>
                </rdf:Bag>
              </bqbiol:is>
            </rdf:Description>
          </rdf:RDF>
        </annotation>
        <listOfReactants>
          <speciesReference species="M_h__91__c__93__" stoichiometry="1" constant="true"/>
          <speciesReference species="M_nadh__91__c__93__" stoichiometry="1" constant="true"/>
          <speciesReference species="M_o2__91__c__93__" stoichiometry="1" constant="true"/>
          <speciesReference species="M_3meat__91__c__93__" stoichiometry="1" constant="true"/>
        </listOfReactants>
        <listOfProducts>
          <speciesReference species="M_h2o__91__c__93__" stoichiometry="1" constant="true"/>
          <speciesReference species="M_nad__91__c__93__" stoichiometry="1" constant="true"/>
          <speciesReference species="M_co2__91__c__93__" stoichiometry="1" constant="true"/>
          <speciesReference species="M_23dlne__91__c__93__" stoichiometry="1" constant="true"/>
        </listOfProducts>
        <fbc:geneProductAssociation>
          <fbc:or>
            <fbc:geneProductRef fbc:geneProduct="G_Aurli1_44545"/>
            <fbc:geneProductRef fbc:geneProduct="G_Aurli1_141565"/>
          </fbc:or>
        </fbc:geneProductAssociation>
      </reaction>
      <reaction metaid="SLI1008" id="SLI1008" name="salicylate 3-monooxygenase" reversible="false" fast="false" fbc:lowerFluxBound="FB4N0" fbc:upperFluxBound="FB6N1000">
        <notes>
          <body xmlns="http://www.w3.org/1999/xhtml">
            <p>References:KAAS</p>
          </body>
        </notes>
        <annotation xmlns:sbml="http://www.sbml.org/sbml/level3/version1/core">
          <rdf:RDF xmlns:rdf="http://www.w3.org/1999/02/22-rdf-syntax-ns#" xmlns:dcterms="http://purl.org/dc/terms/" xmlns:vCard="http://www.w3.org/2001/vcard-rdf/3.0#" xmlns:vCard4="http://www.w3.org/2006/vcard/ns#" xmlns:bqbiol="http://biomodels.net/biology-qualifiers/" xmlns:bqmodel="http://biomodels.net/model-qualifiers/">
            <rdf:Description rdf:about="#SLI1008">
              <bqbiol:is>
                <rdf:Bag>
                  <rdf:li rdf:resource="http://identifiers.org/ec-code/1.14.13.1"/>
                </rdf:Bag>
              </bqbiol:is>
            </rdf:Description>
          </rdf:RDF>
        </annotation>
        <listOfReactants>
          <speciesReference species="M_h__91__c__93__" stoichiometry="2" constant="true"/>
          <speciesReference species="M_nadh__91__c__93__" stoichiometry="1" constant="true"/>
          <speciesReference species="M_o2__91__c__93__" stoichiometry="1" constant="true"/>
          <speciesReference species="M_4hmelate__91__c__93__" stoichiometry="1" constant="true"/>
        </listOfReactants>
        <listOfProducts>
          <speciesReference species="M_h2o__91__c__93__" stoichiometry="1" constant="true"/>
          <speciesReference species="M_nad__91__c__93__" stoichiometry="1" constant="true"/>
          <speciesReference species="M_co2__91__c__93__" stoichiometry="1" constant="true"/>
          <speciesReference species="M_4hmecol__91__c__93__" stoichiometry="1" constant="true"/>
        </listOfProducts>
        <fbc:geneProductAssociation>
          <fbc:or>
            <fbc:geneProductRef fbc:geneProduct="G_Aurli1_44545"/>
            <fbc:geneProductRef fbc:geneProduct="G_Aurli1_141565"/>
          </fbc:or>
        </fbc:geneProductAssociation>
      </reaction>
      <reaction metaid="SLI1009" id="SLI1009" name="salicylate 2-monooxygenase" reversible="false" fast="false" fbc:lowerFluxBound="FB4N0" fbc:upperFluxBound="FB6N1000">
        <notes>
          <body xmlns="http://www.w3.org/1999/xhtml">
            <p>References:KAAS</p>
          </body>
        </notes>
        <annotation xmlns:sbml="http://www.sbml.org/sbml/level3/version1/core">
          <rdf:RDF xmlns:rdf="http://www.w3.org/1999/02/22-rdf-syntax-ns#" xmlns:dcterms="http://purl.org/dc/terms/" xmlns:vCard="http://www.w3.org/2001/vcard-rdf/3.0#" xmlns:vCard4="http://www.w3.org/2006/vcard/ns#" xmlns:bqbiol="http://biomodels.net/biology-qualifiers/" xmlns:bqmodel="http://biomodels.net/model-qualifiers/">
            <rdf:Description rdf:about="#SLI1009">
              <bqbiol:is>
                <rdf:Bag>
                  <rdf:li rdf:resource="http://identifiers.org/ec-code/1.14.13.1"/>
                </rdf:Bag>
              </bqbiol:is>
            </rdf:Description>
          </rdf:RDF>
        </annotation>
        <listOfReactants>
          <speciesReference species="M_h__91__c__93__" stoichiometry="2" constant="true"/>
          <speciesReference species="M_nadh__91__c__93__" stoichiometry="1" constant="true"/>
          <speciesReference species="M_o2__91__c__93__" stoichiometry="1" constant="true"/>
          <speciesReference species="M_4melat__91__c__93__" stoichiometry="1" constant="true"/>
        </listOfReactants>
        <listOfProducts>
          <speciesReference species="M_h2o__91__c__93__" stoichiometry="1" constant="true"/>
          <speciesReference species="M_nad__91__c__93__" stoichiometry="1" constant="true"/>
          <speciesReference species="M_co2__91__c__93__" stoichiometry="1" constant="true"/>
          <speciesReference species="M_4mecol__91__c__93__" stoichiometry="1" constant="true"/>
        </listOfProducts>
        <fbc:geneProductAssociation>
          <fbc:or>
            <fbc:geneProductRef fbc:geneProduct="G_Aurli1_44545"/>
            <fbc:geneProductRef fbc:geneProduct="G_Aurli1_141565"/>
          </fbc:or>
        </fbc:geneProductAssociation>
      </reaction>
      <reaction metaid="SLI1010" id="SLI1010" name="salicylate hydroxylase " reversible="true" fast="false" fbc:lowerFluxBound="FB1N1000" fbc:upperFluxBound="FB6N1000">
        <notes>
          <body xmlns="http://www.w3.org/1999/xhtml">
            <p>References:KAAS</p>
          </body>
        </notes>
        <annotation xmlns:sbml="http://www.sbml.org/sbml/level3/version1/core">
          <rdf:RDF xmlns:rdf="http://www.w3.org/1999/02/22-rdf-syntax-ns#" xmlns:dcterms="http://purl.org/dc/terms/" xmlns:vCard="http://www.w3.org/2001/vcard-rdf/3.0#" xmlns:vCard4="http://www.w3.org/2006/vcard/ns#" xmlns:bqbiol="http://biomodels.net/biology-qualifiers/" xmlns:bqmodel="http://biomodels.net/model-qualifiers/">
            <rdf:Description rdf:about="#SLI1010">
              <bqbiol:is>
                <rdf:Bag>
                  <rdf:li rdf:resource="http://identifiers.org/ec-code/1.14.13.1"/>
                </rdf:Bag>
              </bqbiol:is>
            </rdf:Description>
          </rdf:RDF>
        </annotation>
        <listOfReactants>
          <speciesReference species="M_h2o__91__c__93__" stoichiometry="1" constant="true"/>
          <speciesReference species="M_nadp__91__c__93__" stoichiometry="1" constant="true"/>
          <speciesReference species="M_co2__91__c__93__" stoichiometry="1" constant="true"/>
          <speciesReference species="M_ccl__91__c__93__" stoichiometry="1" constant="true"/>
        </listOfReactants>
        <listOfProducts>
          <speciesReference species="M_h__91__c__93__" stoichiometry="2" constant="true"/>
          <speciesReference species="M_nadph__91__c__93__" stoichiometry="1" constant="true"/>
          <speciesReference species="M_o2__91__c__93__" stoichiometry="1" constant="true"/>
          <speciesReference species="M_sali__91__c__93__" stoichiometry="1" constant="true"/>
        </listOfProducts>
        <fbc:geneProductAssociation>
          <fbc:or>
            <fbc:geneProductRef fbc:geneProduct="G_Aurli1_44545"/>
            <fbc:geneProductRef fbc:geneProduct="G_Aurli1_141565"/>
          </fbc:or>
        </fbc:geneProductAssociation>
      </reaction>
      <reaction metaid="SLI1011" id="SLI1011" name="ketose-bisphosphate aldolase class-II family protein" reversible="false" fast="false" fbc:lowerFluxBound="FB4N0" fbc:upperFluxBound="FB6N1000">
        <notes>
          <body xmlns="http://www.w3.org/1999/xhtml">
            <p>References:AraGEM</p>
          </body>
        </notes>
        <annotation xmlns:sbml="http://www.sbml.org/sbml/level3/version1/core">
          <rdf:RDF xmlns:rdf="http://www.w3.org/1999/02/22-rdf-syntax-ns#" xmlns:dcterms="http://purl.org/dc/terms/" xmlns:vCard="http://www.w3.org/2001/vcard-rdf/3.0#" xmlns:vCard4="http://www.w3.org/2006/vcard/ns#" xmlns:bqbiol="http://biomodels.net/biology-qualifiers/" xmlns:bqmodel="http://biomodels.net/model-qualifiers/">
            <rdf:Description rdf:about="#SLI1011">
              <bqbiol:is>
                <rdf:Bag>
                  <rdf:li rdf:resource="http://identifiers.org/ec-code/4.1.2.40"/>
                </rdf:Bag>
              </bqbiol:is>
            </rdf:Description>
          </rdf:RDF>
        </annotation>
        <listOfReactants>
          <speciesReference species="M_ben124triol__91__c__93__" stoichiometry="1" constant="true"/>
        </listOfReactants>
        <listOfProducts>
          <speciesReference species="M_h__91__c__93__" stoichiometry="2" constant="true"/>
          <speciesReference species="M_2h14benone__91__c__93__" stoichiometry="1" constant="true"/>
        </listOfProducts>
        <fbc:geneProductAssociation>
          <fbc:or>
            <fbc:geneProductRef fbc:geneProduct="G_Aurli1_139987"/>
            <fbc:geneProductRef fbc:geneProduct="G_Aurli1_80910"/>
          </fbc:or>
        </fbc:geneProductAssociation>
      </reaction>
      <reaction metaid="SLI1012" id="SLI1012" name="ketose-bisphosphate aldolase class-II family protein" reversible="false" fast="false" fbc:lowerFluxBound="FB4N0" fbc:upperFluxBound="FB6N1000">
        <notes>
          <body xmlns="http://www.w3.org/1999/xhtml">
            <p>References:AraGEM</p>
          </body>
        </notes>
        <annotation xmlns:sbml="http://www.sbml.org/sbml/level3/version1/core">
          <rdf:RDF xmlns:rdf="http://www.w3.org/1999/02/22-rdf-syntax-ns#" xmlns:dcterms="http://purl.org/dc/terms/" xmlns:vCard="http://www.w3.org/2001/vcard-rdf/3.0#" xmlns:vCard4="http://www.w3.org/2006/vcard/ns#" xmlns:bqbiol="http://biomodels.net/biology-qualifiers/" xmlns:bqmodel="http://biomodels.net/model-qualifiers/">
            <rdf:Description rdf:about="#SLI1012">
              <bqbiol:is>
                <rdf:Bag>
                  <rdf:li rdf:resource="http://identifiers.org/ec-code/4.1.2.40"/>
                </rdf:Bag>
              </bqbiol:is>
            </rdf:Description>
          </rdf:RDF>
        </annotation>
        <listOfReactants>
          <speciesReference species="M_h__91__c__93__" stoichiometry="2" constant="true"/>
          <speciesReference species="M_2h14benone__91__c__93__" stoichiometry="1" constant="true"/>
        </listOfReactants>
        <listOfProducts>
          <speciesReference species="M_h2o__91__c__93__" stoichiometry="1" constant="true"/>
          <speciesReference species="M_pbenone__91__c__93__" stoichiometry="1" constant="true"/>
        </listOfProducts>
        <fbc:geneProductAssociation>
          <fbc:or>
            <fbc:geneProductRef fbc:geneProduct="G_Aurli1_139987"/>
            <fbc:geneProductRef fbc:geneProduct="G_Aurli1_80910"/>
          </fbc:or>
        </fbc:geneProductAssociation>
      </reaction>
      <reaction metaid="SLI1013" id="SLI1013" name="branched chain alpha-keto acid dehydrogenase E2 subunit (din3)" reversible="false" fast="false" fbc:lowerFluxBound="FB4N0" fbc:upperFluxBound="FB6N1000">
        <notes>
          <body xmlns="http://www.w3.org/1999/xhtml">
            <p>References:AraGEM</p>
          </body>
        </notes>
        <annotation xmlns:sbml="http://www.sbml.org/sbml/level3/version1/core">
          <rdf:RDF xmlns:rdf="http://www.w3.org/1999/02/22-rdf-syntax-ns#" xmlns:dcterms="http://purl.org/dc/terms/" xmlns:vCard="http://www.w3.org/2001/vcard-rdf/3.0#" xmlns:vCard4="http://www.w3.org/2006/vcard/ns#" xmlns:bqbiol="http://biomodels.net/biology-qualifiers/" xmlns:bqmodel="http://biomodels.net/model-qualifiers/">
            <rdf:Description rdf:about="#SLI1013">
              <bqbiol:is>
                <rdf:Bag>
                  <rdf:li rdf:resource="http://identifiers.org/ec-code/2.3.1.168"/>
                </rdf:Bag>
              </bqbiol:is>
            </rdf:Description>
          </rdf:RDF>
        </annotation>
        <listOfReactants>
          <speciesReference species="M_coa__91__c__93__" stoichiometry="1" constant="true"/>
          <speciesReference species="M_benzccoa__91__c__93__" stoichiometry="1" constant="true"/>
        </listOfReactants>
        <listOfProducts>
          <speciesReference species="M_accoa__91__c__93__" stoichiometry="1" constant="true"/>
          <speciesReference species="M_sbencoa__91__c__93__" stoichiometry="1" constant="true"/>
        </listOfProducts>
        <fbc:geneProductAssociation>
          <fbc:geneProductRef fbc:geneProduct="G_Aurli1_141377"/>
        </fbc:geneProductAssociation>
      </reaction>
      <reaction metaid="SLI1014" id="SLI1014" name="alcohol dehydrogenase, putative" reversible="false" fast="false" fbc:lowerFluxBound="FB4N0" fbc:upperFluxBound="FB6N1000">
        <notes>
          <body xmlns="http://www.w3.org/1999/xhtml">
            <p>References:AraGEM</p>
          </body>
        </notes>
        <annotation xmlns:sbml="http://www.sbml.org/sbml/level3/version1/core">
          <rdf:RDF xmlns:rdf="http://www.w3.org/1999/02/22-rdf-syntax-ns#" xmlns:dcterms="http://purl.org/dc/terms/" xmlns:vCard="http://www.w3.org/2001/vcard-rdf/3.0#" xmlns:vCard4="http://www.w3.org/2006/vcard/ns#" xmlns:bqbiol="http://biomodels.net/biology-qualifiers/" xmlns:bqmodel="http://biomodels.net/model-qualifiers/">
            <rdf:Description rdf:about="#SLI1014">
              <bqbiol:is>
                <rdf:Bag>
                  <rdf:li rdf:resource="http://identifiers.org/ec-code/1.1.1.141"/>
                </rdf:Bag>
              </bqbiol:is>
            </rdf:Description>
          </rdf:RDF>
        </annotation>
        <listOfReactants>
          <speciesReference species="M_h__91__c__93__" stoichiometry="1" constant="true"/>
          <speciesReference species="M_nadh__91__c__93__" stoichiometry="1" constant="true"/>
          <speciesReference species="M_cdate__91__c__93__" stoichiometry="1" constant="true"/>
        </listOfReactants>
        <listOfProducts>
          <speciesReference species="M_h2o__91__c__93__" stoichiometry="1" constant="true"/>
          <speciesReference species="M_nad__91__c__93__" stoichiometry="1" constant="true"/>
          <speciesReference species="M_tranol__91__c__93__" stoichiometry="1" constant="true"/>
        </listOfProducts>
        <fbc:geneProductAssociation>
          <fbc:or>
            <fbc:geneProductRef fbc:geneProduct="G_Aurli1_138527"/>
            <fbc:geneProductRef fbc:geneProduct="G_Aurli1_136342"/>
          </fbc:or>
        </fbc:geneProductAssociation>
      </reaction>
      <reaction metaid="SLI1015" id="SLI1015" name="threonine aldolase family protein" reversible="false" fast="false" fbc:lowerFluxBound="FB4N0" fbc:upperFluxBound="FB6N1000">
        <notes>
          <body xmlns="http://www.w3.org/1999/xhtml">
            <p>References:AraGEM</p>
          </body>
        </notes>
        <annotation xmlns:sbml="http://www.sbml.org/sbml/level3/version1/core">
          <rdf:RDF xmlns:rdf="http://www.w3.org/1999/02/22-rdf-syntax-ns#" xmlns:dcterms="http://purl.org/dc/terms/" xmlns:vCard="http://www.w3.org/2001/vcard-rdf/3.0#" xmlns:vCard4="http://www.w3.org/2006/vcard/ns#" xmlns:bqbiol="http://biomodels.net/biology-qualifiers/" xmlns:bqmodel="http://biomodels.net/model-qualifiers/">
            <rdf:Description rdf:about="#SLI1015">
              <bqbiol:is>
                <rdf:Bag>
                  <rdf:li rdf:resource="http://identifiers.org/ec-code/4.1.2.5"/>
                </rdf:Bag>
              </bqbiol:is>
            </rdf:Description>
          </rdf:RDF>
        </annotation>
        <listOfReactants>
          <speciesReference species="M_h2o__91__c__93__" stoichiometry="1" constant="true"/>
          <speciesReference species="M_cis2oenate__91__c__93__" stoichiometry="1" constant="true"/>
        </listOfReactants>
        <listOfProducts>
          <speciesReference species="M_pyr__91__c__93__" stoichiometry="1" constant="true"/>
          <speciesReference species="M_hy2nahyde__91__c__93__" stoichiometry="1" constant="true"/>
        </listOfProducts>
        <fbc:geneProductAssociation>
          <fbc:geneProductRef fbc:geneProduct="G_Aurli1_141832"/>
        </fbc:geneProductAssociation>
      </reaction>
      <reaction metaid="SLI1016" id="SLI1016" name="protein arginine N-methyltransferase family protein" reversible="false" fast="false" fbc:lowerFluxBound="FB4N0" fbc:upperFluxBound="FB6N1000">
        <notes>
          <body xmlns="http://www.w3.org/1999/xhtml">
            <p>References:AraGEM</p>
          </body>
        </notes>
        <annotation xmlns:sbml="http://www.sbml.org/sbml/level3/version1/core">
          <rdf:RDF xmlns:rdf="http://www.w3.org/1999/02/22-rdf-syntax-ns#" xmlns:dcterms="http://purl.org/dc/terms/" xmlns:vCard="http://www.w3.org/2001/vcard-rdf/3.0#" xmlns:vCard4="http://www.w3.org/2006/vcard/ns#" xmlns:bqbiol="http://biomodels.net/biology-qualifiers/" xmlns:bqmodel="http://biomodels.net/model-qualifiers/">
            <rdf:Description rdf:about="#SLI1016">
              <bqbiol:is>
                <rdf:Bag>
                  <rdf:li rdf:resource="http://identifiers.org/ec-code/2.1.1.125"/>
                </rdf:Bag>
              </bqbiol:is>
            </rdf:Description>
          </rdf:RDF>
        </annotation>
        <listOfReactants>
          <speciesReference species="M_ch3r__91__c__93__" stoichiometry="1" constant="true"/>
          <speciesReference species="M_1prol__91__c__93__" stoichiometry="1" constant="true"/>
        </listOfReactants>
        <listOfProducts>
          <speciesReference species="M_h__91__c__93__" stoichiometry="1" constant="true"/>
          <speciesReference species="M_r__91__c__93__" stoichiometry="1" constant="true"/>
          <speciesReference species="M_1methrene__91__c__93__" stoichiometry="1" constant="true"/>
        </listOfProducts>
        <fbc:geneProductAssociation>
          <fbc:or>
            <fbc:geneProductRef fbc:geneProduct="G_Aurli1_44559"/>
            <fbc:geneProductRef fbc:geneProduct="G_Aurli1_136096"/>
            <fbc:geneProductRef fbc:geneProduct="G_Aurli1_70975"/>
            <fbc:geneProductRef fbc:geneProduct="G_Aurli1_138417"/>
          </fbc:or>
        </fbc:geneProductAssociation>
      </reaction>
      <reaction metaid="SLI1017" id="SLI1017" name="thiopurine S-methyltransferase" reversible="false" fast="false" fbc:lowerFluxBound="FB4N0" fbc:upperFluxBound="FB6N1000">
        <notes>
          <body xmlns="http://www.w3.org/1999/xhtml">
            <p>References:KAAS</p>
          </body>
        </notes>
        <annotation xmlns:sbml="http://www.sbml.org/sbml/level3/version1/core">
          <rdf:RDF xmlns:rdf="http://www.w3.org/1999/02/22-rdf-syntax-ns#" xmlns:dcterms="http://purl.org/dc/terms/" xmlns:vCard="http://www.w3.org/2001/vcard-rdf/3.0#" xmlns:vCard4="http://www.w3.org/2006/vcard/ns#" xmlns:bqbiol="http://biomodels.net/biology-qualifiers/" xmlns:bqmodel="http://biomodels.net/model-qualifiers/">
            <rdf:Description rdf:about="#SLI1017">
              <bqbiol:is>
                <rdf:Bag>
                  <rdf:li rdf:resource="http://identifiers.org/ec-code/2.1.1.67"/>
                </rdf:Bag>
              </bqbiol:is>
            </rdf:Description>
          </rdf:RDF>
        </annotation>
        <listOfReactants>
          <speciesReference species="M_sam__91__c__93__" stoichiometry="1" constant="true"/>
          <speciesReference species="M_6merpin__91__c__93__" stoichiometry="1" constant="true"/>
        </listOfReactants>
        <listOfProducts>
          <speciesReference species="M_h__91__c__93__" stoichiometry="1" constant="true"/>
          <speciesReference species="M_sah__91__c__93__" stoichiometry="1" constant="true"/>
          <speciesReference species="M_6mecapne__91__c__93__" stoichiometry="1" constant="true"/>
        </listOfProducts>
        <fbc:geneProductAssociation>
          <fbc:or>
            <fbc:geneProductRef fbc:geneProduct="G_Aurli1_140029"/>
            <fbc:geneProductRef fbc:geneProduct="G_Aurli1_35831"/>
          </fbc:or>
        </fbc:geneProductAssociation>
      </reaction>
      <reaction metaid="SLI1018" id="SLI1018" name="hypoxanthine phosphoribosyltransferase" reversible="true" fast="false" fbc:lowerFluxBound="FB1N1000" fbc:upperFluxBound="FB6N1000">
        <notes>
          <body xmlns="http://www.w3.org/1999/xhtml">
            <p>References:KAAS</p>
          </body>
        </notes>
        <annotation xmlns:sbml="http://www.sbml.org/sbml/level3/version1/core">
          <rdf:RDF xmlns:rdf="http://www.w3.org/1999/02/22-rdf-syntax-ns#" xmlns:dcterms="http://purl.org/dc/terms/" xmlns:vCard="http://www.w3.org/2001/vcard-rdf/3.0#" xmlns:vCard4="http://www.w3.org/2006/vcard/ns#" xmlns:bqbiol="http://biomodels.net/biology-qualifiers/" xmlns:bqmodel="http://biomodels.net/model-qualifiers/">
            <rdf:Description rdf:about="#SLI1018">
              <bqbiol:is>
                <rdf:Bag>
                  <rdf:li rdf:resource="http://identifiers.org/ec-code/2.4.2.8"/>
                </rdf:Bag>
              </bqbiol:is>
            </rdf:Description>
          </rdf:RDF>
        </annotation>
        <listOfReactants>
          <speciesReference species="M_prpp__91__c__93__" stoichiometry="1" constant="true"/>
          <speciesReference species="M_6merpin__91__c__93__" stoichiometry="1" constant="true"/>
        </listOfReactants>
        <listOfProducts>
          <speciesReference species="M_h__91__c__93__" stoichiometry="1" constant="true"/>
          <speciesReference species="M_ppi__91__c__93__" stoichiometry="1" constant="true"/>
          <speciesReference species="M_6tmpate__91__c__93__" stoichiometry="1" constant="true"/>
        </listOfProducts>
        <fbc:geneProductAssociation>
          <fbc:geneProductRef fbc:geneProduct="G_Aurli1_46994"/>
        </fbc:geneProductAssociation>
      </reaction>
      <reaction metaid="SLI1019" id="SLI1019" name="hypoxanthine phosphoribosyltransferase" reversible="true" fast="false" fbc:lowerFluxBound="FB1N1000" fbc:upperFluxBound="FB6N1000">
        <notes>
          <body xmlns="http://www.w3.org/1999/xhtml">
            <p>References:KAAS</p>
          </body>
        </notes>
        <annotation xmlns:sbml="http://www.sbml.org/sbml/level3/version1/core">
          <rdf:RDF xmlns:rdf="http://www.w3.org/1999/02/22-rdf-syntax-ns#" xmlns:dcterms="http://purl.org/dc/terms/" xmlns:vCard="http://www.w3.org/2001/vcard-rdf/3.0#" xmlns:vCard4="http://www.w3.org/2006/vcard/ns#" xmlns:bqbiol="http://biomodels.net/biology-qualifiers/" xmlns:bqmodel="http://biomodels.net/model-qualifiers/">
            <rdf:Description rdf:about="#SLI1019">
              <bqbiol:is>
                <rdf:Bag>
                  <rdf:li rdf:resource="http://identifiers.org/ec-code/2.4.2.8"/>
                </rdf:Bag>
              </bqbiol:is>
            </rdf:Description>
          </rdf:RDF>
        </annotation>
        <listOfReactants>
          <speciesReference species="M_prpp__91__c__93__" stoichiometry="1" constant="true"/>
          <speciesReference species="M_6mecapne__91__c__93__" stoichiometry="1" constant="true"/>
        </listOfReactants>
        <listOfProducts>
          <speciesReference species="M_h__91__c__93__" stoichiometry="1" constant="true"/>
          <speciesReference species="M_ppi__91__c__93__" stoichiometry="1" constant="true"/>
          <speciesReference species="M_6memonate__91__c__93__" stoichiometry="1" constant="true"/>
        </listOfProducts>
        <fbc:geneProductAssociation>
          <fbc:geneProductRef fbc:geneProduct="G_Aurli1_46994"/>
        </fbc:geneProductAssociation>
      </reaction>
      <reaction metaid="SLI1020" id="SLI1020" name="thiopurine S-methyltransferase" reversible="false" fast="false" fbc:lowerFluxBound="FB4N0" fbc:upperFluxBound="FB6N1000">
        <notes>
          <body xmlns="http://www.w3.org/1999/xhtml">
            <p>References:KAAS</p>
          </body>
        </notes>
        <annotation xmlns:sbml="http://www.sbml.org/sbml/level3/version1/core">
          <rdf:RDF xmlns:rdf="http://www.w3.org/1999/02/22-rdf-syntax-ns#" xmlns:dcterms="http://purl.org/dc/terms/" xmlns:vCard="http://www.w3.org/2001/vcard-rdf/3.0#" xmlns:vCard4="http://www.w3.org/2006/vcard/ns#" xmlns:bqbiol="http://biomodels.net/biology-qualifiers/" xmlns:bqmodel="http://biomodels.net/model-qualifiers/">
            <rdf:Description rdf:about="#SLI1020">
              <bqbiol:is>
                <rdf:Bag>
                  <rdf:li rdf:resource="http://identifiers.org/ec-code/2.1.1.67"/>
                </rdf:Bag>
              </bqbiol:is>
            </rdf:Description>
          </rdf:RDF>
        </annotation>
        <listOfReactants>
          <speciesReference species="M_sam__91__c__93__" stoichiometry="1" constant="true"/>
          <speciesReference species="M_6tmpate__91__c__93__" stoichiometry="1" constant="true"/>
        </listOfReactants>
        <listOfProducts>
          <speciesReference species="M_h__91__c__93__" stoichiometry="1" constant="true"/>
          <speciesReference species="M_sah__91__c__93__" stoichiometry="1" constant="true"/>
          <speciesReference species="M_6memonate__91__c__93__" stoichiometry="1" constant="true"/>
        </listOfProducts>
        <fbc:geneProductAssociation>
          <fbc:or>
            <fbc:geneProductRef fbc:geneProduct="G_Aurli1_140029"/>
            <fbc:geneProductRef fbc:geneProduct="G_Aurli1_35831"/>
          </fbc:or>
        </fbc:geneProductAssociation>
      </reaction>
      <reaction metaid="SLI1021" id="SLI1021" name="IMP dehydrogenase" reversible="false" fast="false" fbc:lowerFluxBound="FB4N0" fbc:upperFluxBound="FB6N1000">
        <notes>
          <body xmlns="http://www.w3.org/1999/xhtml">
            <p>References:KAAS</p>
          </body>
        </notes>
        <annotation xmlns:sbml="http://www.sbml.org/sbml/level3/version1/core">
          <rdf:RDF xmlns:rdf="http://www.w3.org/1999/02/22-rdf-syntax-ns#" xmlns:dcterms="http://purl.org/dc/terms/" xmlns:vCard="http://www.w3.org/2001/vcard-rdf/3.0#" xmlns:vCard4="http://www.w3.org/2006/vcard/ns#" xmlns:bqbiol="http://biomodels.net/biology-qualifiers/" xmlns:bqmodel="http://biomodels.net/model-qualifiers/">
            <rdf:Description rdf:about="#SLI1021">
              <bqbiol:is>
                <rdf:Bag>
                  <rdf:li rdf:resource="http://identifiers.org/ec-code/1.1.1.205"/>
                </rdf:Bag>
              </bqbiol:is>
            </rdf:Description>
          </rdf:RDF>
        </annotation>
        <listOfReactants>
          <speciesReference species="M_h2o__91__c__93__" stoichiometry="1" constant="true"/>
          <speciesReference species="M_nad__91__c__93__" stoichiometry="1" constant="true"/>
          <speciesReference species="M_6tmpate__91__c__93__" stoichiometry="1" constant="true"/>
        </listOfReactants>
        <listOfProducts>
          <speciesReference species="M_h__91__c__93__" stoichiometry="1" constant="true"/>
          <speciesReference species="M_nadh__91__c__93__" stoichiometry="1" constant="true"/>
          <speciesReference species="M_6thmonate__91__c__93__" stoichiometry="1" constant="true"/>
        </listOfProducts>
        <fbc:geneProductAssociation>
          <fbc:or>
            <fbc:geneProductRef fbc:geneProduct="G_Aurli1_1192"/>
            <fbc:geneProductRef fbc:geneProduct="G_Aurli1_43000"/>
          </fbc:or>
        </fbc:geneProductAssociation>
      </reaction>
      <reaction metaid="SLI1022" id="SLI1022" name="nucleoside-triphosphate pyrophosphatase" reversible="true" fast="false" fbc:lowerFluxBound="FB1N1000" fbc:upperFluxBound="FB6N1000">
        <notes>
          <body xmlns="http://www.w3.org/1999/xhtml">
            <p>References:iCY1106</p>
          </body>
        </notes>
        <annotation xmlns:sbml="http://www.sbml.org/sbml/level3/version1/core">
          <rdf:RDF xmlns:rdf="http://www.w3.org/1999/02/22-rdf-syntax-ns#" xmlns:dcterms="http://purl.org/dc/terms/" xmlns:vCard="http://www.w3.org/2001/vcard-rdf/3.0#" xmlns:vCard4="http://www.w3.org/2006/vcard/ns#" xmlns:bqbiol="http://biomodels.net/biology-qualifiers/" xmlns:bqmodel="http://biomodels.net/model-qualifiers/">
            <rdf:Description rdf:about="#SLI1022">
              <bqbiol:is>
                <rdf:Bag>
                  <rdf:li rdf:resource="http://identifiers.org/ec-code/3.6.1.19"/>
                </rdf:Bag>
              </bqbiol:is>
            </rdf:Description>
          </rdf:RDF>
        </annotation>
        <listOfReactants>
          <speciesReference species="M_h2o__91__c__93__" stoichiometry="1" constant="true"/>
          <speciesReference species="M_6mrtpate__91__c__93__" stoichiometry="1" constant="true"/>
        </listOfReactants>
        <listOfProducts>
          <speciesReference species="M_h__91__c__93__" stoichiometry="1" constant="true"/>
          <speciesReference species="M_ppi__91__c__93__" stoichiometry="1" constant="true"/>
          <speciesReference species="M_6tmpate__91__c__93__" stoichiometry="1" constant="true"/>
        </listOfProducts>
        <fbc:geneProductAssociation>
          <fbc:or>
            <fbc:geneProductRef fbc:geneProduct="G_Aurli1_141515"/>
            <fbc:geneProductRef fbc:geneProduct="G_Aurli1_86100"/>
            <fbc:geneProductRef fbc:geneProduct="G_Aurli1_12987"/>
          </fbc:or>
        </fbc:geneProductAssociation>
      </reaction>
      <reaction metaid="SLI1023" id="SLI1023" name="GMP synthase (glutamine-hydrolysing)" reversible="false" fast="false" fbc:lowerFluxBound="FB4N0" fbc:upperFluxBound="FB6N1000">
        <notes>
          <body xmlns="http://www.w3.org/1999/xhtml">
            <p>References:KAAS</p>
          </body>
        </notes>
        <annotation xmlns:sbml="http://www.sbml.org/sbml/level3/version1/core">
          <rdf:RDF xmlns:rdf="http://www.w3.org/1999/02/22-rdf-syntax-ns#" xmlns:dcterms="http://purl.org/dc/terms/" xmlns:vCard="http://www.w3.org/2001/vcard-rdf/3.0#" xmlns:vCard4="http://www.w3.org/2006/vcard/ns#" xmlns:bqbiol="http://biomodels.net/biology-qualifiers/" xmlns:bqmodel="http://biomodels.net/model-qualifiers/">
            <rdf:Description rdf:about="#SLI1023">
              <bqbiol:is>
                <rdf:Bag>
                  <rdf:li rdf:resource="http://identifiers.org/ec-code/6.3.5.2"/>
                </rdf:Bag>
              </bqbiol:is>
            </rdf:Description>
          </rdf:RDF>
        </annotation>
        <listOfReactants>
          <speciesReference species="M_atp__91__c__93__" stoichiometry="1" constant="true"/>
          <speciesReference species="M_h2o__91__c__93__" stoichiometry="1" constant="true"/>
          <speciesReference species="M_gln__91__c__93__" stoichiometry="1" constant="true"/>
          <speciesReference species="M_6thmonate__91__c__93__" stoichiometry="1" constant="true"/>
        </listOfReactants>
        <listOfProducts>
          <speciesReference species="M_pi__91__c__93__" stoichiometry="1" constant="true"/>
          <speciesReference species="M_amp__91__c__93__" stoichiometry="1" constant="true"/>
          <speciesReference species="M_glu__91__c__93__" stoichiometry="1" constant="true"/>
          <speciesReference species="M_6thmonhate__91__c__93__" stoichiometry="1" constant="true"/>
        </listOfProducts>
        <fbc:geneProductAssociation>
          <fbc:geneProductRef fbc:geneProduct="G_Aurli1_68789"/>
        </fbc:geneProductAssociation>
      </reaction>
      <reaction metaid="SLI1024" id="SLI1024" name="thiopurine S-methyltransferase" reversible="false" fast="false" fbc:lowerFluxBound="FB4N0" fbc:upperFluxBound="FB6N1000">
        <notes>
          <body xmlns="http://www.w3.org/1999/xhtml">
            <p>References:KAAS</p>
          </body>
        </notes>
        <annotation xmlns:sbml="http://www.sbml.org/sbml/level3/version1/core">
          <rdf:RDF xmlns:rdf="http://www.w3.org/1999/02/22-rdf-syntax-ns#" xmlns:dcterms="http://purl.org/dc/terms/" xmlns:vCard="http://www.w3.org/2001/vcard-rdf/3.0#" xmlns:vCard4="http://www.w3.org/2006/vcard/ns#" xmlns:bqbiol="http://biomodels.net/biology-qualifiers/" xmlns:bqmodel="http://biomodels.net/model-qualifiers/">
            <rdf:Description rdf:about="#SLI1024">
              <bqbiol:is>
                <rdf:Bag>
                  <rdf:li rdf:resource="http://identifiers.org/ec-code/2.1.1.67"/>
                </rdf:Bag>
              </bqbiol:is>
            </rdf:Description>
          </rdf:RDF>
        </annotation>
        <listOfReactants>
          <speciesReference species="M_sam__91__c__93__" stoichiometry="1" constant="true"/>
          <speciesReference species="M_6thmonhate__91__c__93__" stoichiometry="1" constant="true"/>
        </listOfReactants>
        <listOfProducts>
          <speciesReference species="M_h__91__c__93__" stoichiometry="1" constant="true"/>
          <speciesReference species="M_sah__91__c__93__" stoichiometry="1" constant="true"/>
          <speciesReference species="M_6methphate__91__c__93__" stoichiometry="1" constant="true"/>
        </listOfProducts>
        <fbc:geneProductAssociation>
          <fbc:or>
            <fbc:geneProductRef fbc:geneProduct="G_Aurli1_140029"/>
            <fbc:geneProductRef fbc:geneProduct="G_Aurli1_35831"/>
          </fbc:or>
        </fbc:geneProductAssociation>
      </reaction>
      <reaction metaid="SLI1025" id="SLI1025" name="hypoxanthine phosphoribosyltransferase" reversible="true" fast="false" fbc:lowerFluxBound="FB1N1000" fbc:upperFluxBound="FB6N1000">
        <notes>
          <body xmlns="http://www.w3.org/1999/xhtml">
            <p>References:KAAS</p>
          </body>
        </notes>
        <annotation xmlns:sbml="http://www.sbml.org/sbml/level3/version1/core">
          <rdf:RDF xmlns:rdf="http://www.w3.org/1999/02/22-rdf-syntax-ns#" xmlns:dcterms="http://purl.org/dc/terms/" xmlns:vCard="http://www.w3.org/2001/vcard-rdf/3.0#" xmlns:vCard4="http://www.w3.org/2006/vcard/ns#" xmlns:bqbiol="http://biomodels.net/biology-qualifiers/" xmlns:bqmodel="http://biomodels.net/model-qualifiers/">
            <rdf:Description rdf:about="#SLI1025">
              <bqbiol:is>
                <rdf:Bag>
                  <rdf:li rdf:resource="http://identifiers.org/ec-code/2.4.2.8"/>
                </rdf:Bag>
              </bqbiol:is>
            </rdf:Description>
          </rdf:RDF>
        </annotation>
        <listOfReactants>
          <speciesReference species="M_prpp__91__c__93__" stoichiometry="1" constant="true"/>
          <speciesReference species="M_thgane__91__c__93__" stoichiometry="1" constant="true"/>
        </listOfReactants>
        <listOfProducts>
          <speciesReference species="M_h__91__c__93__" stoichiometry="1" constant="true"/>
          <speciesReference species="M_ppi__91__c__93__" stoichiometry="1" constant="true"/>
          <speciesReference species="M_6thmonhate__91__c__93__" stoichiometry="1" constant="true"/>
        </listOfProducts>
        <fbc:geneProductAssociation>
          <fbc:geneProductRef fbc:geneProduct="G_Aurli1_46994"/>
        </fbc:geneProductAssociation>
      </reaction>
      <reaction metaid="SLI1026" id="SLI1026" name="dimethylaniline monooxygenase" reversible="false" fast="false" fbc:lowerFluxBound="FB4N0" fbc:upperFluxBound="FB6N1000">
        <notes>
          <body xmlns="http://www.w3.org/1999/xhtml">
            <p>References:KAAS</p>
          </body>
        </notes>
        <annotation xmlns:sbml="http://www.sbml.org/sbml/level3/version1/core">
          <rdf:RDF xmlns:rdf="http://www.w3.org/1999/02/22-rdf-syntax-ns#" xmlns:dcterms="http://purl.org/dc/terms/" xmlns:vCard="http://www.w3.org/2001/vcard-rdf/3.0#" xmlns:vCard4="http://www.w3.org/2006/vcard/ns#" xmlns:bqbiol="http://biomodels.net/biology-qualifiers/" xmlns:bqmodel="http://biomodels.net/model-qualifiers/">
            <rdf:Description rdf:about="#SLI1026">
              <bqbiol:is>
                <rdf:Bag>
                  <rdf:li rdf:resource="http://identifiers.org/ec-code/1.14.13.8"/>
                </rdf:Bag>
              </bqbiol:is>
            </rdf:Description>
          </rdf:RDF>
        </annotation>
        <listOfReactants>
          <speciesReference species="M_nadph__91__c__93__" stoichiometry="1" constant="true"/>
          <speciesReference species="M_o2__91__c__93__" stoichiometry="1" constant="true"/>
          <speciesReference species="M_tafen__91__c__93__" stoichiometry="1" constant="true"/>
        </listOfReactants>
        <listOfProducts>
          <speciesReference species="M_h2o__91__c__93__" stoichiometry="1" constant="true"/>
          <speciesReference species="M_nadp__91__c__93__" stoichiometry="1" constant="true"/>
          <speciesReference species="M_tafnox__91__c__93__" stoichiometry="1" constant="true"/>
        </listOfProducts>
        <fbc:geneProductAssociation>
          <fbc:or>
            <fbc:geneProductRef fbc:geneProduct="G_Aurli1_114103"/>
            <fbc:geneProductRef fbc:geneProduct="G_Aurli1_29435"/>
          </fbc:or>
        </fbc:geneProductAssociation>
      </reaction>
      <reaction metaid="SLI1027" id="SLI1027" name="aldehyde dehydrogenase [NAD(P)[m] +]" reversible="false" fast="false" fbc:lowerFluxBound="FB4N0" fbc:upperFluxBound="FB6N1000">
        <notes>
          <body xmlns="http://www.w3.org/1999/xhtml">
            <p>References:iCY1106</p>
          </body>
        </notes>
        <annotation xmlns:sbml="http://www.sbml.org/sbml/level3/version1/core">
          <rdf:RDF xmlns:rdf="http://www.w3.org/1999/02/22-rdf-syntax-ns#" xmlns:dcterms="http://purl.org/dc/terms/" xmlns:vCard="http://www.w3.org/2001/vcard-rdf/3.0#" xmlns:vCard4="http://www.w3.org/2006/vcard/ns#" xmlns:bqbiol="http://biomodels.net/biology-qualifiers/" xmlns:bqmodel="http://biomodels.net/model-qualifiers/">
            <rdf:Description rdf:about="#SLI1027">
              <bqbiol:is>
                <rdf:Bag>
                  <rdf:li rdf:resource="http://identifiers.org/ec-code/1.2.1.5"/>
                </rdf:Bag>
              </bqbiol:is>
            </rdf:Description>
          </rdf:RDF>
        </annotation>
        <listOfReactants>
          <speciesReference species="M_h2o__91__m__93__" stoichiometry="1" constant="true"/>
          <speciesReference species="M_nad__91__m__93__" stoichiometry="1" constant="true"/>
          <speciesReference species="M_aldmde__91__m__93__" stoichiometry="1" constant="true"/>
        </listOfReactants>
        <listOfProducts>
          <speciesReference species="M_h__91__m__93__" stoichiometry="2" constant="true"/>
          <speciesReference species="M_nadh__91__m__93__" stoichiometry="1" constant="true"/>
          <speciesReference species="M_capmde__91__m__93__" stoichiometry="1" constant="true"/>
        </listOfProducts>
        <fbc:geneProductAssociation>
          <fbc:geneProductRef fbc:geneProduct="G_Aurli1_105607"/>
        </fbc:geneProductAssociation>
      </reaction>
      <reaction metaid="SLI1028" id="SLI1028" name="aldehyde dehydrogenase [NAD(P)[m] +]" reversible="false" fast="false" fbc:lowerFluxBound="FB4N0" fbc:upperFluxBound="FB6N1000">
        <notes>
          <body xmlns="http://www.w3.org/1999/xhtml">
            <p>References:iCY1106</p>
          </body>
        </notes>
        <annotation xmlns:sbml="http://www.sbml.org/sbml/level3/version1/core">
          <rdf:RDF xmlns:rdf="http://www.w3.org/1999/02/22-rdf-syntax-ns#" xmlns:dcterms="http://purl.org/dc/terms/" xmlns:vCard="http://www.w3.org/2001/vcard-rdf/3.0#" xmlns:vCard4="http://www.w3.org/2006/vcard/ns#" xmlns:bqbiol="http://biomodels.net/biology-qualifiers/" xmlns:bqmodel="http://biomodels.net/model-qualifiers/">
            <rdf:Description rdf:about="#SLI1028">
              <bqbiol:is>
                <rdf:Bag>
                  <rdf:li rdf:resource="http://identifiers.org/ec-code/1.2.1.5"/>
                </rdf:Bag>
              </bqbiol:is>
            </rdf:Description>
          </rdf:RDF>
        </annotation>
        <listOfReactants>
          <speciesReference species="M_h2o__91__m__93__" stoichiometry="1" constant="true"/>
          <speciesReference species="M_nadp__91__m__93__" stoichiometry="1" constant="true"/>
          <speciesReference species="M_aldmde__91__m__93__" stoichiometry="1" constant="true"/>
        </listOfReactants>
        <listOfProducts>
          <speciesReference species="M_h__91__m__93__" stoichiometry="2" constant="true"/>
          <speciesReference species="M_nadph__91__m__93__" stoichiometry="1" constant="true"/>
          <speciesReference species="M_capmde__91__m__93__" stoichiometry="1" constant="true"/>
        </listOfProducts>
        <fbc:geneProductAssociation>
          <fbc:geneProductRef fbc:geneProduct="G_Aurli1_105607"/>
        </fbc:geneProductAssociation>
      </reaction>
      <reaction metaid="SLI1029" id="SLI1029" name="aldehyde dehydrogenase [NAD(P)[m] +]" reversible="false" fast="false" fbc:lowerFluxBound="FB4N0" fbc:upperFluxBound="FB6N1000">
        <notes>
          <body xmlns="http://www.w3.org/1999/xhtml">
            <p>References:iCY1106</p>
          </body>
        </notes>
        <annotation xmlns:sbml="http://www.sbml.org/sbml/level3/version1/core">
          <rdf:RDF xmlns:rdf="http://www.w3.org/1999/02/22-rdf-syntax-ns#" xmlns:dcterms="http://purl.org/dc/terms/" xmlns:vCard="http://www.w3.org/2001/vcard-rdf/3.0#" xmlns:vCard4="http://www.w3.org/2006/vcard/ns#" xmlns:bqbiol="http://biomodels.net/biology-qualifiers/" xmlns:bqmodel="http://biomodels.net/model-qualifiers/">
            <rdf:Description rdf:about="#SLI1029">
              <bqbiol:is>
                <rdf:Bag>
                  <rdf:li rdf:resource="http://identifiers.org/ec-code/1.2.1.5"/>
                </rdf:Bag>
              </bqbiol:is>
            </rdf:Description>
          </rdf:RDF>
        </annotation>
        <listOfReactants>
          <speciesReference species="M_nad__91__m__93__" stoichiometry="1" constant="true"/>
          <speciesReference species="M_cdate__91__m__93__" stoichiometry="1" constant="true"/>
        </listOfReactants>
        <listOfProducts>
          <speciesReference species="M_h__91__m__93__" stoichiometry="2" constant="true"/>
          <speciesReference species="M_nadh__91__m__93__" stoichiometry="1" constant="true"/>
          <speciesReference species="M_troate__91__m__93__" stoichiometry="1" constant="true"/>
        </listOfProducts>
        <fbc:geneProductAssociation>
          <fbc:geneProductRef fbc:geneProduct="G_Aurli1_105607"/>
        </fbc:geneProductAssociation>
      </reaction>
      <reaction metaid="SLI1030" id="SLI1030" name="aldehyde dehydrogenase [NAD(P)[c] +]" reversible="false" fast="false" fbc:lowerFluxBound="FB4N0" fbc:upperFluxBound="FB6N1000">
        <notes>
          <body xmlns="http://www.w3.org/1999/xhtml">
            <p>References:iCY1106</p>
          </body>
        </notes>
        <annotation xmlns:sbml="http://www.sbml.org/sbml/level3/version1/core">
          <rdf:RDF xmlns:rdf="http://www.w3.org/1999/02/22-rdf-syntax-ns#" xmlns:dcterms="http://purl.org/dc/terms/" xmlns:vCard="http://www.w3.org/2001/vcard-rdf/3.0#" xmlns:vCard4="http://www.w3.org/2006/vcard/ns#" xmlns:bqbiol="http://biomodels.net/biology-qualifiers/" xmlns:bqmodel="http://biomodels.net/model-qualifiers/">
            <rdf:Description rdf:about="#SLI1030">
              <bqbiol:is>
                <rdf:Bag>
                  <rdf:li rdf:resource="http://identifiers.org/ec-code/1.2.1.5"/>
                </rdf:Bag>
              </bqbiol:is>
            </rdf:Description>
          </rdf:RDF>
        </annotation>
        <listOfReactants>
          <speciesReference species="M_h2o__91__m__93__" stoichiometry="1" constant="true"/>
          <speciesReference species="M_nad__91__m__93__" stoichiometry="1" constant="true"/>
          <speciesReference species="M_3c2phde__91__m__93__" stoichiometry="1" constant="true"/>
        </listOfReactants>
        <listOfProducts>
          <speciesReference species="M_h__91__m__93__" stoichiometry="2" constant="true"/>
          <speciesReference species="M_nadh__91__m__93__" stoichiometry="1" constant="true"/>
          <speciesReference species="M_3capac__91__m__93__" stoichiometry="1" constant="true"/>
        </listOfProducts>
        <fbc:geneProductAssociation>
          <fbc:geneProductRef fbc:geneProduct="G_Aurli1_105607"/>
        </fbc:geneProductAssociation>
      </reaction>
      <reaction metaid="SLI1031" id="SLI1031" name="aldehyde dehydrogenase (NAD[c] +)" reversible="true" fast="false" fbc:lowerFluxBound="FB1N1000" fbc:upperFluxBound="FB6N1000">
        <notes>
          <body xmlns="http://www.w3.org/1999/xhtml">
            <p>References:iCY1106</p>
          </body>
        </notes>
        <annotation xmlns:sbml="http://www.sbml.org/sbml/level3/version1/core">
          <rdf:RDF xmlns:rdf="http://www.w3.org/1999/02/22-rdf-syntax-ns#" xmlns:dcterms="http://purl.org/dc/terms/" xmlns:vCard="http://www.w3.org/2001/vcard-rdf/3.0#" xmlns:vCard4="http://www.w3.org/2006/vcard/ns#" xmlns:bqbiol="http://biomodels.net/biology-qualifiers/" xmlns:bqmodel="http://biomodels.net/model-qualifiers/">
            <rdf:Description rdf:about="#SLI1031">
              <bqbiol:is>
                <rdf:Bag>
                  <rdf:li rdf:resource="http://identifiers.org/ec-code/1.2.1.3"/>
                </rdf:Bag>
              </bqbiol:is>
            </rdf:Description>
          </rdf:RDF>
        </annotation>
        <listOfReactants>
          <speciesReference species="M_h2o__91__c__93__" stoichiometry="1" constant="true"/>
          <speciesReference species="M_t3chad__91__c__93__" stoichiometry="1" constant="true"/>
        </listOfReactants>
        <listOfProducts>
          <speciesReference species="M_h__91__c__93__" stoichiometry="3" constant="true"/>
          <speciesReference species="M_t3chac__91__c__93__" stoichiometry="1" constant="true"/>
        </listOfProducts>
        <fbc:geneProductAssociation>
          <fbc:or>
            <fbc:geneProductRef fbc:geneProduct="G_Aurli1_47491"/>
            <fbc:geneProductRef fbc:geneProduct="G_Aurli1_46169"/>
            <fbc:geneProductRef fbc:geneProduct="G_Aurli1_140755"/>
            <fbc:geneProductRef fbc:geneProduct="G_Aurli1_120334"/>
            <fbc:geneProductRef fbc:geneProduct="G_Aurli1_105607"/>
            <fbc:geneProductRef fbc:geneProduct="G_Aurli1_137475"/>
          </fbc:or>
        </fbc:geneProductAssociation>
      </reaction>
      <reaction metaid="SLI1032" id="SLI1032" name="aldehyde dehydrogenase (NAD[c] +)" reversible="true" fast="false" fbc:lowerFluxBound="FB1N1000" fbc:upperFluxBound="FB6N1000">
        <notes>
          <body xmlns="http://www.w3.org/1999/xhtml">
            <p>References:iCY1106</p>
          </body>
        </notes>
        <annotation xmlns:sbml="http://www.sbml.org/sbml/level3/version1/core">
          <rdf:RDF xmlns:rdf="http://www.w3.org/1999/02/22-rdf-syntax-ns#" xmlns:dcterms="http://purl.org/dc/terms/" xmlns:vCard="http://www.w3.org/2001/vcard-rdf/3.0#" xmlns:vCard4="http://www.w3.org/2006/vcard/ns#" xmlns:bqbiol="http://biomodels.net/biology-qualifiers/" xmlns:bqmodel="http://biomodels.net/model-qualifiers/">
            <rdf:Description rdf:about="#SLI1032">
              <bqbiol:is>
                <rdf:Bag>
                  <rdf:li rdf:resource="http://identifiers.org/ec-code/1.2.1.3"/>
                </rdf:Bag>
              </bqbiol:is>
            </rdf:Description>
          </rdf:RDF>
        </annotation>
        <listOfReactants>
          <speciesReference species="M_h2o__91__m__93__" stoichiometry="1" constant="true"/>
          <speciesReference species="M_t3chad__91__m__93__" stoichiometry="1" constant="true"/>
        </listOfReactants>
        <listOfProducts>
          <speciesReference species="M_h__91__m__93__" stoichiometry="3" constant="true"/>
          <speciesReference species="M_t3chac__91__m__93__" stoichiometry="1" constant="true"/>
        </listOfProducts>
        <fbc:geneProductAssociation>
          <fbc:or>
            <fbc:geneProductRef fbc:geneProduct="G_Aurli1_105607"/>
            <fbc:geneProductRef fbc:geneProduct="G_Aurli1_121331"/>
          </fbc:or>
        </fbc:geneProductAssociation>
      </reaction>
      <reaction metaid="SLI1033" id="SLI1033" name="aldehyde dehydrogenase [NAD(P)[c] +]" reversible="false" fast="false" fbc:lowerFluxBound="FB4N0" fbc:upperFluxBound="FB6N1000">
        <notes>
          <body xmlns="http://www.w3.org/1999/xhtml">
            <p>References:iCY1106</p>
          </body>
        </notes>
        <annotation xmlns:sbml="http://www.sbml.org/sbml/level3/version1/core">
          <rdf:RDF xmlns:rdf="http://www.w3.org/1999/02/22-rdf-syntax-ns#" xmlns:dcterms="http://purl.org/dc/terms/" xmlns:vCard="http://www.w3.org/2001/vcard-rdf/3.0#" xmlns:vCard4="http://www.w3.org/2006/vcard/ns#" xmlns:bqbiol="http://biomodels.net/biology-qualifiers/" xmlns:bqmodel="http://biomodels.net/model-qualifiers/">
            <rdf:Description rdf:about="#SLI1033">
              <bqbiol:is>
                <rdf:Bag>
                  <rdf:li rdf:resource="http://identifiers.org/ec-code/1.2.1.5"/>
                </rdf:Bag>
              </bqbiol:is>
            </rdf:Description>
          </rdf:RDF>
        </annotation>
        <listOfReactants>
          <speciesReference species="M_h2o__91__c__93__" stoichiometry="1" constant="true"/>
          <speciesReference species="M_nad__91__c__93__" stoichiometry="1" constant="true"/>
          <speciesReference species="M_3c2phde__91__c__93__" stoichiometry="1" constant="true"/>
        </listOfReactants>
        <listOfProducts>
          <speciesReference species="M_h__91__c__93__" stoichiometry="2" constant="true"/>
          <speciesReference species="M_nadh__91__c__93__" stoichiometry="1" constant="true"/>
          <speciesReference species="M_3capac__91__c__93__" stoichiometry="1" constant="true"/>
        </listOfProducts>
        <fbc:geneProductAssociation>
          <fbc:geneProductRef fbc:geneProduct="G_Aurli1_105607"/>
        </fbc:geneProductAssociation>
      </reaction>
      <reaction metaid="SLI1034" id="SLI1034" name="aldehyde dehydrogenase [NAD(P)[c] +]" reversible="false" fast="false" fbc:lowerFluxBound="FB4N0" fbc:upperFluxBound="FB6N1000">
        <notes>
          <body xmlns="http://www.w3.org/1999/xhtml">
            <p>References:iCY1106</p>
          </body>
        </notes>
        <annotation xmlns:sbml="http://www.sbml.org/sbml/level3/version1/core">
          <rdf:RDF xmlns:rdf="http://www.w3.org/1999/02/22-rdf-syntax-ns#" xmlns:dcterms="http://purl.org/dc/terms/" xmlns:vCard="http://www.w3.org/2001/vcard-rdf/3.0#" xmlns:vCard4="http://www.w3.org/2006/vcard/ns#" xmlns:bqbiol="http://biomodels.net/biology-qualifiers/" xmlns:bqmodel="http://biomodels.net/model-qualifiers/">
            <rdf:Description rdf:about="#SLI1034">
              <bqbiol:is>
                <rdf:Bag>
                  <rdf:li rdf:resource="http://identifiers.org/ec-code/1.2.1.5"/>
                </rdf:Bag>
              </bqbiol:is>
            </rdf:Description>
          </rdf:RDF>
        </annotation>
        <listOfReactants>
          <speciesReference species="M_h2o__91__c__93__" stoichiometry="1" constant="true"/>
          <speciesReference species="M_nad__91__c__93__" stoichiometry="1" constant="true"/>
          <speciesReference species="M_aldmde__91__c__93__" stoichiometry="1" constant="true"/>
        </listOfReactants>
        <listOfProducts>
          <speciesReference species="M_h__91__c__93__" stoichiometry="2" constant="true"/>
          <speciesReference species="M_nadh__91__c__93__" stoichiometry="1" constant="true"/>
          <speciesReference species="M_capmde__91__c__93__" stoichiometry="1" constant="true"/>
        </listOfProducts>
        <fbc:geneProductAssociation>
          <fbc:geneProductRef fbc:geneProduct="G_Aurli1_105607"/>
        </fbc:geneProductAssociation>
      </reaction>
      <reaction metaid="SLI1035" id="SLI1035" name="aldehyde dehydrogenase [NAD(P)[c] +]" reversible="false" fast="false" fbc:lowerFluxBound="FB4N0" fbc:upperFluxBound="FB6N1000">
        <notes>
          <body xmlns="http://www.w3.org/1999/xhtml">
            <p>References:iCY1106</p>
          </body>
        </notes>
        <annotation xmlns:sbml="http://www.sbml.org/sbml/level3/version1/core">
          <rdf:RDF xmlns:rdf="http://www.w3.org/1999/02/22-rdf-syntax-ns#" xmlns:dcterms="http://purl.org/dc/terms/" xmlns:vCard="http://www.w3.org/2001/vcard-rdf/3.0#" xmlns:vCard4="http://www.w3.org/2006/vcard/ns#" xmlns:bqbiol="http://biomodels.net/biology-qualifiers/" xmlns:bqmodel="http://biomodels.net/model-qualifiers/">
            <rdf:Description rdf:about="#SLI1035">
              <bqbiol:is>
                <rdf:Bag>
                  <rdf:li rdf:resource="http://identifiers.org/ec-code/1.2.1.5"/>
                </rdf:Bag>
              </bqbiol:is>
            </rdf:Description>
          </rdf:RDF>
        </annotation>
        <listOfReactants>
          <speciesReference species="M_h2o__91__c__93__" stoichiometry="1" constant="true"/>
          <speciesReference species="M_nadp__91__c__93__" stoichiometry="1" constant="true"/>
          <speciesReference species="M_aldmde__91__c__93__" stoichiometry="1" constant="true"/>
        </listOfReactants>
        <listOfProducts>
          <speciesReference species="M_h__91__c__93__" stoichiometry="2" constant="true"/>
          <speciesReference species="M_nadph__91__c__93__" stoichiometry="1" constant="true"/>
          <speciesReference species="M_capmde__91__c__93__" stoichiometry="1" constant="true"/>
        </listOfProducts>
        <fbc:geneProductAssociation>
          <fbc:geneProductRef fbc:geneProduct="G_Aurli1_105607"/>
        </fbc:geneProductAssociation>
      </reaction>
      <reaction metaid="SLI1036" id="SLI1036" name="aldehyde dehydrogenase [NAD(P)[c] +]" reversible="false" fast="false" fbc:lowerFluxBound="FB4N0" fbc:upperFluxBound="FB6N1000">
        <notes>
          <body xmlns="http://www.w3.org/1999/xhtml">
            <p>References:iCY1106</p>
          </body>
        </notes>
        <annotation xmlns:sbml="http://www.sbml.org/sbml/level3/version1/core">
          <rdf:RDF xmlns:rdf="http://www.w3.org/1999/02/22-rdf-syntax-ns#" xmlns:dcterms="http://purl.org/dc/terms/" xmlns:vCard="http://www.w3.org/2001/vcard-rdf/3.0#" xmlns:vCard4="http://www.w3.org/2006/vcard/ns#" xmlns:bqbiol="http://biomodels.net/biology-qualifiers/" xmlns:bqmodel="http://biomodels.net/model-qualifiers/">
            <rdf:Description rdf:about="#SLI1036">
              <bqbiol:is>
                <rdf:Bag>
                  <rdf:li rdf:resource="http://identifiers.org/ec-code/1.2.1.5"/>
                </rdf:Bag>
              </bqbiol:is>
            </rdf:Description>
          </rdf:RDF>
        </annotation>
        <listOfReactants>
          <speciesReference species="M_nad__91__c__93__" stoichiometry="1" constant="true"/>
          <speciesReference species="M_cdate__91__c__93__" stoichiometry="1" constant="true"/>
        </listOfReactants>
        <listOfProducts>
          <speciesReference species="M_h__91__c__93__" stoichiometry="2" constant="true"/>
          <speciesReference species="M_nadh__91__c__93__" stoichiometry="1" constant="true"/>
          <speciesReference species="M_troate__91__c__93__" stoichiometry="1" constant="true"/>
        </listOfProducts>
        <fbc:geneProductAssociation>
          <fbc:geneProductRef fbc:geneProduct="G_Aurli1_105607"/>
        </fbc:geneProductAssociation>
      </reaction>
      <reaction metaid="SLI1037" id="SLI1037" name="enoyl-CoA hydratase" reversible="true" fast="false" fbc:lowerFluxBound="FB1N1000" fbc:upperFluxBound="FB6N1000">
        <notes>
          <body xmlns="http://www.w3.org/1999/xhtml">
            <p>References:iCY1106</p>
          </body>
        </notes>
        <annotation xmlns:sbml="http://www.sbml.org/sbml/level3/version1/core">
          <rdf:RDF xmlns:rdf="http://www.w3.org/1999/02/22-rdf-syntax-ns#" xmlns:dcterms="http://purl.org/dc/terms/" xmlns:vCard="http://www.w3.org/2001/vcard-rdf/3.0#" xmlns:vCard4="http://www.w3.org/2006/vcard/ns#" xmlns:bqbiol="http://biomodels.net/biology-qualifiers/" xmlns:bqmodel="http://biomodels.net/model-qualifiers/">
            <rdf:Description rdf:about="#SLI1037">
              <bqbiol:is>
                <rdf:Bag>
                  <rdf:li rdf:resource="http://identifiers.org/ec-code/4.2.1.17"/>
                </rdf:Bag>
              </bqbiol:is>
            </rdf:Description>
          </rdf:RDF>
        </annotation>
        <listOfReactants>
          <speciesReference species="M_c4hcoa__91__c__93__" stoichiometry="1" constant="true"/>
        </listOfReactants>
        <listOfProducts>
          <speciesReference species="M_h2o__91__c__93__" stoichiometry="1" constant="true"/>
          <speciesReference species="M_c4dcoa__91__c__93__" stoichiometry="1" constant="true"/>
        </listOfProducts>
        <fbc:geneProductAssociation>
          <fbc:or>
            <fbc:geneProductRef fbc:geneProduct="G_Aurli1_44835"/>
            <fbc:geneProductRef fbc:geneProduct="G_Aurli1_132432"/>
            <fbc:geneProductRef fbc:geneProduct="G_Aurli1_134722"/>
            <fbc:geneProductRef fbc:geneProduct="G_Aurli1_85751"/>
            <fbc:geneProductRef fbc:geneProduct="G_Aurli1_138544"/>
            <fbc:geneProductRef fbc:geneProduct="G_Aurli1_47106"/>
            <fbc:geneProductRef fbc:geneProduct="G_Aurli1_41946"/>
            <fbc:geneProductRef fbc:geneProduct="G_Aurli1_42862"/>
            <fbc:geneProductRef fbc:geneProduct="G_Aurli1_45893"/>
            <fbc:geneProductRef fbc:geneProduct="G_Aurli1_48225"/>
            <fbc:geneProductRef fbc:geneProduct="G_Aurli1_137897"/>
            <fbc:geneProductRef fbc:geneProduct="G_Aurli1_136855"/>
          </fbc:or>
        </fbc:geneProductAssociation>
      </reaction>
      <reaction metaid="SLI1038" id="SLI1038" name="Biotin carboxylase" reversible="false" fast="false" fbc:lowerFluxBound="FB4N0" fbc:upperFluxBound="FB6N1000">
        <notes>
          <body xmlns="http://www.w3.org/1999/xhtml">
            <p>References:iCY1106</p>
          </body>
        </notes>
        <annotation xmlns:sbml="http://www.sbml.org/sbml/level3/version1/core">
          <rdf:RDF xmlns:rdf="http://www.w3.org/1999/02/22-rdf-syntax-ns#" xmlns:dcterms="http://purl.org/dc/terms/" xmlns:vCard="http://www.w3.org/2001/vcard-rdf/3.0#" xmlns:vCard4="http://www.w3.org/2006/vcard/ns#" xmlns:bqbiol="http://biomodels.net/biology-qualifiers/" xmlns:bqmodel="http://biomodels.net/model-qualifiers/">
            <rdf:Description rdf:about="#SLI1038">
              <bqbiol:is>
                <rdf:Bag>
                  <rdf:li rdf:resource="http://identifiers.org/ec-code/6.3.4.14"/>
                </rdf:Bag>
              </bqbiol:is>
            </rdf:Description>
          </rdf:RDF>
        </annotation>
        <listOfReactants>
          <speciesReference species="M_atp__91__c__93__" stoichiometry="1" constant="true"/>
          <speciesReference species="M_h2o__91__c__93__" stoichiometry="1" constant="true"/>
          <speciesReference species="M_co2__91__c__93__" stoichiometry="1" constant="true"/>
          <speciesReference species="M_bccp__91__c__93__" stoichiometry="1" constant="true"/>
        </listOfReactants>
        <listOfProducts>
          <speciesReference species="M_h__91__c__93__" stoichiometry="2" constant="true"/>
          <speciesReference species="M_adp__91__c__93__" stoichiometry="1" constant="true"/>
          <speciesReference species="M_pi__91__c__93__" stoichiometry="1" constant="true"/>
          <speciesReference species="M_cccp__91__c__93__" stoichiometry="1" constant="true"/>
        </listOfProducts>
        <fbc:geneProductAssociation>
          <fbc:geneProductRef fbc:geneProduct="G_Aurli1_63582"/>
        </fbc:geneProductAssociation>
      </reaction>
      <reaction metaid="SLI1039" id="SLI1039" name="[ACP] S-malonyltransferase" reversible="true" fast="false" fbc:lowerFluxBound="FB1N1000" fbc:upperFluxBound="FB6N1000">
        <notes>
          <body xmlns="http://www.w3.org/1999/xhtml">
            <p>References:iCY1106</p>
          </body>
        </notes>
        <annotation xmlns:sbml="http://www.sbml.org/sbml/level3/version1/core">
          <rdf:RDF xmlns:rdf="http://www.w3.org/1999/02/22-rdf-syntax-ns#" xmlns:dcterms="http://purl.org/dc/terms/" xmlns:vCard="http://www.w3.org/2001/vcard-rdf/3.0#" xmlns:vCard4="http://www.w3.org/2006/vcard/ns#" xmlns:bqbiol="http://biomodels.net/biology-qualifiers/" xmlns:bqmodel="http://biomodels.net/model-qualifiers/">
            <rdf:Description rdf:about="#SLI1039">
              <bqbiol:is>
                <rdf:Bag>
                  <rdf:li rdf:resource="http://identifiers.org/ec-code/2.3.1.39"/>
                </rdf:Bag>
              </bqbiol:is>
            </rdf:Description>
          </rdf:RDF>
        </annotation>
        <listOfReactants>
          <speciesReference species="M_h__91__c__93__" stoichiometry="1" constant="true"/>
          <speciesReference species="M_malcoa__91__c__93__" stoichiometry="1" constant="true"/>
          <speciesReference species="M_acp__91__c__93__" stoichiometry="1" constant="true"/>
        </listOfReactants>
        <listOfProducts>
          <speciesReference species="M_coa__91__c__93__" stoichiometry="1" constant="true"/>
          <speciesReference species="M_malacp__91__c__93__" stoichiometry="1" constant="true"/>
        </listOfProducts>
        <fbc:geneProductAssociation>
          <fbc:or>
            <fbc:geneProductRef fbc:geneProduct="G_Aurli1_72672"/>
            <fbc:geneProductRef fbc:geneProduct="G_Aurli1_62164"/>
          </fbc:or>
        </fbc:geneProductAssociation>
      </reaction>
      <reaction metaid="SLI1040" id="SLI1040" name="fatty-acyl-CoA synthase" reversible="false" fast="false" fbc:lowerFluxBound="FB4N0" fbc:upperFluxBound="FB6N1000">
        <notes>
          <body xmlns="http://www.w3.org/1999/xhtml">
            <p>References:iCY1106</p>
          </body>
        </notes>
        <annotation xmlns:sbml="http://www.sbml.org/sbml/level3/version1/core">
          <rdf:RDF xmlns:rdf="http://www.w3.org/1999/02/22-rdf-syntax-ns#" xmlns:dcterms="http://purl.org/dc/terms/" xmlns:vCard="http://www.w3.org/2001/vcard-rdf/3.0#" xmlns:vCard4="http://www.w3.org/2006/vcard/ns#" xmlns:bqbiol="http://biomodels.net/biology-qualifiers/" xmlns:bqmodel="http://biomodels.net/model-qualifiers/">
            <rdf:Description rdf:about="#SLI1040">
              <bqbiol:is>
                <rdf:Bag>
                  <rdf:li rdf:resource="http://identifiers.org/ec-code/2.3.1.86"/>
                </rdf:Bag>
              </bqbiol:is>
            </rdf:Description>
          </rdf:RDF>
        </annotation>
        <listOfReactants>
          <speciesReference species="M_accoa__91__c__93__" stoichiometry="1" constant="true"/>
          <speciesReference species="M_acp__91__c__93__" stoichiometry="1" constant="true"/>
        </listOfReactants>
        <listOfProducts>
          <speciesReference species="M_coa__91__c__93__" stoichiometry="1" constant="true"/>
          <speciesReference species="M_acacp__91__c__93__" stoichiometry="1" constant="true"/>
        </listOfProducts>
        <fbc:geneProductAssociation>
          <fbc:geneProductRef fbc:geneProduct="G_Aurli1_83486"/>
        </fbc:geneProductAssociation>
      </reaction>
      <reaction metaid="SLI1041" id="SLI1041" name="3-oxoacyl-acyl carrier protein synthase II" reversible="false" fast="false" fbc:lowerFluxBound="FB4N0" fbc:upperFluxBound="FB6N1000">
        <notes>
          <body xmlns="http://www.w3.org/1999/xhtml">
            <p>References:KAAS</p>
          </body>
        </notes>
        <annotation xmlns:sbml="http://www.sbml.org/sbml/level3/version1/core">
          <rdf:RDF xmlns:rdf="http://www.w3.org/1999/02/22-rdf-syntax-ns#" xmlns:dcterms="http://purl.org/dc/terms/" xmlns:vCard="http://www.w3.org/2001/vcard-rdf/3.0#" xmlns:vCard4="http://www.w3.org/2006/vcard/ns#" xmlns:bqbiol="http://biomodels.net/biology-qualifiers/" xmlns:bqmodel="http://biomodels.net/model-qualifiers/">
            <rdf:Description rdf:about="#SLI1041">
              <bqbiol:is>
                <rdf:Bag>
                  <rdf:li rdf:resource="http://identifiers.org/ec-code/2.3.1.86"/>
                  <rdf:li rdf:resource="http://identifiers.org/ec-code/2.3.1.179"/>
                </rdf:Bag>
              </bqbiol:is>
            </rdf:Description>
          </rdf:RDF>
        </annotation>
        <listOfReactants>
          <speciesReference species="M_malacp__91__c__93__" stoichiometry="1" constant="true"/>
          <speciesReference species="M_acacp__91__c__93__" stoichiometry="1" constant="true"/>
        </listOfReactants>
        <listOfProducts>
          <speciesReference species="M_co2__91__c__93__" stoichiometry="1" constant="true"/>
          <speciesReference species="M_acp__91__c__93__" stoichiometry="1" constant="true"/>
          <speciesReference species="M_aacacp__91__c__93__" stoichiometry="1" constant="true"/>
        </listOfProducts>
        <fbc:geneProductAssociation>
          <fbc:or>
            <fbc:geneProductRef fbc:geneProduct="G_Aurli1_83486"/>
            <fbc:geneProductRef fbc:geneProduct="G_Aurli1_44432"/>
          </fbc:or>
        </fbc:geneProductAssociation>
      </reaction>
      <reaction metaid="SLI1042" id="SLI1042" name="beta-ketoacyl-[acyl-carrier protein](ACP) reductase" reversible="false" fast="false" fbc:lowerFluxBound="FB4N0" fbc:upperFluxBound="FB6N1000">
        <notes>
          <body xmlns="http://www.w3.org/1999/xhtml">
            <p>References:KAAS</p>
          </body>
        </notes>
        <annotation xmlns:sbml="http://www.sbml.org/sbml/level3/version1/core">
          <rdf:RDF xmlns:rdf="http://www.w3.org/1999/02/22-rdf-syntax-ns#" xmlns:dcterms="http://purl.org/dc/terms/" xmlns:vCard="http://www.w3.org/2001/vcard-rdf/3.0#" xmlns:vCard4="http://www.w3.org/2006/vcard/ns#" xmlns:bqbiol="http://biomodels.net/biology-qualifiers/" xmlns:bqmodel="http://biomodels.net/model-qualifiers/">
            <rdf:Description rdf:about="#SLI1042">
              <bqbiol:is>
                <rdf:Bag>
                  <rdf:li rdf:resource="http://identifiers.org/ec-code/2.3.1.179"/>
                  <rdf:li rdf:resource="http://identifiers.org/ec-code/1.1.1.100"/>
                </rdf:Bag>
              </bqbiol:is>
            </rdf:Description>
          </rdf:RDF>
        </annotation>
        <listOfReactants>
          <speciesReference species="M_h__91__c__93__" stoichiometry="1" constant="true"/>
          <speciesReference species="M_nadph__91__c__93__" stoichiometry="1" constant="true"/>
          <speciesReference species="M_aacacp__91__c__93__" stoichiometry="1" constant="true"/>
        </listOfReactants>
        <listOfProducts>
          <speciesReference species="M_nadp__91__c__93__" stoichiometry="1" constant="true"/>
          <speciesReference species="M_c4hacp__91__c__93__" stoichiometry="1" constant="true"/>
        </listOfProducts>
        <fbc:geneProductAssociation>
          <fbc:or>
            <fbc:geneProductRef fbc:geneProduct="G_Aurli1_11390"/>
            <fbc:geneProductRef fbc:geneProduct="G_Aurli1_126174"/>
            <fbc:geneProductRef fbc:geneProduct="G_Aurli1_92981"/>
          </fbc:or>
        </fbc:geneProductAssociation>
      </reaction>
      <reaction metaid="SLI1043" id="SLI1043" name="fatty-acyl-CoA synthase" reversible="false" fast="false" fbc:lowerFluxBound="FB4N0" fbc:upperFluxBound="FB6N1000">
        <notes>
          <body xmlns="http://www.w3.org/1999/xhtml">
            <p>References:KAAS</p>
          </body>
        </notes>
        <annotation xmlns:sbml="http://www.sbml.org/sbml/level3/version1/core">
          <rdf:RDF xmlns:rdf="http://www.w3.org/1999/02/22-rdf-syntax-ns#" xmlns:dcterms="http://purl.org/dc/terms/" xmlns:vCard="http://www.w3.org/2001/vcard-rdf/3.0#" xmlns:vCard4="http://www.w3.org/2006/vcard/ns#" xmlns:bqbiol="http://biomodels.net/biology-qualifiers/" xmlns:bqmodel="http://biomodels.net/model-qualifiers/">
            <rdf:Description rdf:about="#SLI1043">
              <bqbiol:is>
                <rdf:Bag>
                  <rdf:li rdf:resource="http://identifiers.org/ec-code/4.2.1.59"/>
                </rdf:Bag>
              </bqbiol:is>
            </rdf:Description>
          </rdf:RDF>
        </annotation>
        <listOfReactants>
          <speciesReference species="M_c4hacp__91__c__93__" stoichiometry="1" constant="true"/>
        </listOfReactants>
        <listOfProducts>
          <speciesReference species="M_h2o__91__c__93__" stoichiometry="1" constant="true"/>
          <speciesReference species="M_c4dacp__91__c__93__" stoichiometry="1" constant="true"/>
        </listOfProducts>
        <fbc:geneProductAssociation>
          <fbc:geneProductRef fbc:geneProduct="G_Aurli1_141473"/>
        </fbc:geneProductAssociation>
      </reaction>
      <reaction metaid="SLI1044" id="SLI1044" name="fatty-acyl-CoA synthase" reversible="false" fast="false" fbc:lowerFluxBound="FB4N0" fbc:upperFluxBound="FB6N1000">
        <notes>
          <body xmlns="http://www.w3.org/1999/xhtml">
            <p>References:KAAS</p>
          </body>
        </notes>
        <annotation xmlns:sbml="http://www.sbml.org/sbml/level3/version1/core">
          <rdf:RDF xmlns:rdf="http://www.w3.org/1999/02/22-rdf-syntax-ns#" xmlns:dcterms="http://purl.org/dc/terms/" xmlns:vCard="http://www.w3.org/2001/vcard-rdf/3.0#" xmlns:vCard4="http://www.w3.org/2006/vcard/ns#" xmlns:bqbiol="http://biomodels.net/biology-qualifiers/" xmlns:bqmodel="http://biomodels.net/model-qualifiers/">
            <rdf:Description rdf:about="#SLI1044">
              <bqbiol:is>
                <rdf:Bag>
                  <rdf:li rdf:resource="http://identifiers.org/ec-code/1.3.1.9"/>
                </rdf:Bag>
              </bqbiol:is>
            </rdf:Description>
          </rdf:RDF>
        </annotation>
        <listOfReactants>
          <speciesReference species="M_h__91__c__93__" stoichiometry="1" constant="true"/>
          <speciesReference species="M_nadph__91__c__93__" stoichiometry="1" constant="true"/>
          <speciesReference species="M_c4dacp__91__c__93__" stoichiometry="1" constant="true"/>
        </listOfReactants>
        <listOfProducts>
          <speciesReference species="M_nadp__91__c__93__" stoichiometry="1" constant="true"/>
          <speciesReference species="M_c40acp__91__c__93__" stoichiometry="1" constant="true"/>
        </listOfProducts>
        <fbc:geneProductAssociation>
          <fbc:or>
            <fbc:geneProductRef fbc:geneProduct="G_Aurli1_140431"/>
            <fbc:geneProductRef fbc:geneProduct="G_Aurli1_122650"/>
            <fbc:geneProductRef fbc:geneProduct="G_Aurli1_77999"/>
            <fbc:geneProductRef fbc:geneProduct="G_Aurli1_80304"/>
            <fbc:geneProductRef fbc:geneProduct="G_Aurli1_46564"/>
          </fbc:or>
        </fbc:geneProductAssociation>
      </reaction>
      <reaction metaid="SLI1045" id="SLI1045" name="beta-ketoacyl-ACP synthase I" reversible="false" fast="false" fbc:lowerFluxBound="FB4N0" fbc:upperFluxBound="FB6N1000">
        <notes>
          <body xmlns="http://www.w3.org/1999/xhtml">
            <p>References:KAAS</p>
          </body>
        </notes>
        <annotation xmlns:sbml="http://www.sbml.org/sbml/level3/version1/core">
          <rdf:RDF xmlns:rdf="http://www.w3.org/1999/02/22-rdf-syntax-ns#" xmlns:dcterms="http://purl.org/dc/terms/" xmlns:vCard="http://www.w3.org/2001/vcard-rdf/3.0#" xmlns:vCard4="http://www.w3.org/2006/vcard/ns#" xmlns:bqbiol="http://biomodels.net/biology-qualifiers/" xmlns:bqmodel="http://biomodels.net/model-qualifiers/">
            <rdf:Description rdf:about="#SLI1045">
              <bqbiol:is>
                <rdf:Bag>
                  <rdf:li rdf:resource="http://identifiers.org/ec-code/2.3.1.86"/>
                  <rdf:li rdf:resource="http://identifiers.org/ec-code/2.3.1.179"/>
                </rdf:Bag>
              </bqbiol:is>
            </rdf:Description>
          </rdf:RDF>
        </annotation>
        <listOfReactants>
          <speciesReference species="M_malacp__91__c__93__" stoichiometry="1" constant="true"/>
          <speciesReference species="M_c40acp__91__c__93__" stoichiometry="1" constant="true"/>
        </listOfReactants>
        <listOfProducts>
          <speciesReference species="M_co2__91__c__93__" stoichiometry="1" constant="true"/>
          <speciesReference species="M_acp__91__c__93__" stoichiometry="1" constant="true"/>
          <speciesReference species="M_c6oacp__91__c__93__" stoichiometry="1" constant="true"/>
        </listOfProducts>
        <fbc:geneProductAssociation>
          <fbc:or>
            <fbc:geneProductRef fbc:geneProduct="G_Aurli1_83486"/>
            <fbc:geneProductRef fbc:geneProduct="G_Aurli1_44432"/>
          </fbc:or>
        </fbc:geneProductAssociation>
      </reaction>
      <reaction metaid="SLI1046" id="SLI1046" name="3-oxoacyl-[acyl-carrier-protein] reductase" reversible="true" fast="false" fbc:lowerFluxBound="FB1N1000" fbc:upperFluxBound="FB6N1000">
        <notes>
          <body xmlns="http://www.w3.org/1999/xhtml">
            <p>References:KAAS</p>
          </body>
        </notes>
        <annotation xmlns:sbml="http://www.sbml.org/sbml/level3/version1/core">
          <rdf:RDF xmlns:rdf="http://www.w3.org/1999/02/22-rdf-syntax-ns#" xmlns:dcterms="http://purl.org/dc/terms/" xmlns:vCard="http://www.w3.org/2001/vcard-rdf/3.0#" xmlns:vCard4="http://www.w3.org/2006/vcard/ns#" xmlns:bqbiol="http://biomodels.net/biology-qualifiers/" xmlns:bqmodel="http://biomodels.net/model-qualifiers/">
            <rdf:Description rdf:about="#SLI1046">
              <bqbiol:is>
                <rdf:Bag>
                  <rdf:li rdf:resource="http://identifiers.org/ec-code/2.3.1.179"/>
                  <rdf:li rdf:resource="http://identifiers.org/ec-code/1.1.1.100"/>
                </rdf:Bag>
              </bqbiol:is>
            </rdf:Description>
          </rdf:RDF>
        </annotation>
        <listOfReactants>
          <speciesReference species="M_nadp__91__c__93__" stoichiometry="1" constant="true"/>
          <speciesReference species="M_c6hacp__91__c__93__" stoichiometry="1" constant="true"/>
        </listOfReactants>
        <listOfProducts>
          <speciesReference species="M_h__91__c__93__" stoichiometry="1" constant="true"/>
          <speciesReference species="M_nadph__91__c__93__" stoichiometry="1" constant="true"/>
          <speciesReference species="M_c6oacp__91__c__93__" stoichiometry="1" constant="true"/>
        </listOfProducts>
        <fbc:geneProductAssociation>
          <fbc:or>
            <fbc:geneProductRef fbc:geneProduct="G_Aurli1_11390"/>
            <fbc:geneProductRef fbc:geneProduct="G_Aurli1_126174"/>
            <fbc:geneProductRef fbc:geneProduct="G_Aurli1_92981"/>
          </fbc:or>
        </fbc:geneProductAssociation>
      </reaction>
      <reaction metaid="SLI1047" id="SLI1047" name="fatty-acyl-CoA synthase" reversible="true" fast="false" fbc:lowerFluxBound="FB1N1000" fbc:upperFluxBound="FB6N1000">
        <notes>
          <body xmlns="http://www.w3.org/1999/xhtml">
            <p>References:KAAS</p>
          </body>
        </notes>
        <annotation xmlns:sbml="http://www.sbml.org/sbml/level3/version1/core">
          <rdf:RDF xmlns:rdf="http://www.w3.org/1999/02/22-rdf-syntax-ns#" xmlns:dcterms="http://purl.org/dc/terms/" xmlns:vCard="http://www.w3.org/2001/vcard-rdf/3.0#" xmlns:vCard4="http://www.w3.org/2006/vcard/ns#" xmlns:bqbiol="http://biomodels.net/biology-qualifiers/" xmlns:bqmodel="http://biomodels.net/model-qualifiers/">
            <rdf:Description rdf:about="#SLI1047">
              <bqbiol:is>
                <rdf:Bag>
                  <rdf:li rdf:resource="http://identifiers.org/ec-code/4.2.1.59"/>
                </rdf:Bag>
              </bqbiol:is>
            </rdf:Description>
          </rdf:RDF>
        </annotation>
        <listOfReactants>
          <speciesReference species="M_c6hacp__91__c__93__" stoichiometry="1" constant="true"/>
        </listOfReactants>
        <listOfProducts>
          <speciesReference species="M_h2o__91__c__93__" stoichiometry="1" constant="true"/>
          <speciesReference species="M_c6dacp__91__c__93__" stoichiometry="1" constant="true"/>
        </listOfProducts>
        <fbc:geneProductAssociation>
          <fbc:geneProductRef fbc:geneProduct="G_Aurli1_141473"/>
        </fbc:geneProductAssociation>
      </reaction>
      <reaction metaid="SLI1048" id="SLI1048" name="fatty-acyl-CoA synthase" reversible="true" fast="false" fbc:lowerFluxBound="FB1N1000" fbc:upperFluxBound="FB6N1000">
        <notes>
          <body xmlns="http://www.w3.org/1999/xhtml">
            <p>References:KAAS</p>
          </body>
        </notes>
        <annotation xmlns:sbml="http://www.sbml.org/sbml/level3/version1/core">
          <rdf:RDF xmlns:rdf="http://www.w3.org/1999/02/22-rdf-syntax-ns#" xmlns:dcterms="http://purl.org/dc/terms/" xmlns:vCard="http://www.w3.org/2001/vcard-rdf/3.0#" xmlns:vCard4="http://www.w3.org/2006/vcard/ns#" xmlns:bqbiol="http://biomodels.net/biology-qualifiers/" xmlns:bqmodel="http://biomodels.net/model-qualifiers/">
            <rdf:Description rdf:about="#SLI1048">
              <bqbiol:is>
                <rdf:Bag>
                  <rdf:li rdf:resource="http://identifiers.org/ec-code/1.3.1.9"/>
                </rdf:Bag>
              </bqbiol:is>
            </rdf:Description>
          </rdf:RDF>
        </annotation>
        <listOfReactants>
          <speciesReference species="M_h__91__c__93__" stoichiometry="1" constant="true"/>
          <speciesReference species="M_nadph__91__c__93__" stoichiometry="1" constant="true"/>
          <speciesReference species="M_c6dacp__91__c__93__" stoichiometry="1" constant="true"/>
        </listOfReactants>
        <listOfProducts>
          <speciesReference species="M_nadp__91__c__93__" stoichiometry="1" constant="true"/>
          <speciesReference species="M_c60acp__91__c__93__" stoichiometry="1" constant="true"/>
        </listOfProducts>
        <fbc:geneProductAssociation>
          <fbc:or>
            <fbc:geneProductRef fbc:geneProduct="G_Aurli1_140431"/>
            <fbc:geneProductRef fbc:geneProduct="G_Aurli1_122650"/>
            <fbc:geneProductRef fbc:geneProduct="G_Aurli1_77999"/>
            <fbc:geneProductRef fbc:geneProduct="G_Aurli1_80304"/>
            <fbc:geneProductRef fbc:geneProduct="G_Aurli1_46564"/>
          </fbc:or>
        </fbc:geneProductAssociation>
      </reaction>
      <reaction metaid="SLI1049" id="SLI1049" name="beta-ketoacyl-ACP synthase I" reversible="false" fast="false" fbc:lowerFluxBound="FB4N0" fbc:upperFluxBound="FB6N1000">
        <notes>
          <body xmlns="http://www.w3.org/1999/xhtml">
            <p>References:KAAS</p>
          </body>
        </notes>
        <annotation xmlns:sbml="http://www.sbml.org/sbml/level3/version1/core">
          <rdf:RDF xmlns:rdf="http://www.w3.org/1999/02/22-rdf-syntax-ns#" xmlns:dcterms="http://purl.org/dc/terms/" xmlns:vCard="http://www.w3.org/2001/vcard-rdf/3.0#" xmlns:vCard4="http://www.w3.org/2006/vcard/ns#" xmlns:bqbiol="http://biomodels.net/biology-qualifiers/" xmlns:bqmodel="http://biomodels.net/model-qualifiers/">
            <rdf:Description rdf:about="#SLI1049">
              <bqbiol:is>
                <rdf:Bag>
                  <rdf:li rdf:resource="http://identifiers.org/ec-code/2.3.1.86"/>
                  <rdf:li rdf:resource="http://identifiers.org/ec-code/2.3.1.179"/>
                </rdf:Bag>
              </bqbiol:is>
            </rdf:Description>
          </rdf:RDF>
        </annotation>
        <listOfReactants>
          <speciesReference species="M_malacp__91__c__93__" stoichiometry="1" constant="true"/>
          <speciesReference species="M_c60acp__91__c__93__" stoichiometry="1" constant="true"/>
        </listOfReactants>
        <listOfProducts>
          <speciesReference species="M_co2__91__c__93__" stoichiometry="1" constant="true"/>
          <speciesReference species="M_acp__91__c__93__" stoichiometry="1" constant="true"/>
          <speciesReference species="M_c8oacp__91__c__93__" stoichiometry="1" constant="true"/>
        </listOfProducts>
        <fbc:geneProductAssociation>
          <fbc:or>
            <fbc:geneProductRef fbc:geneProduct="G_Aurli1_83486"/>
            <fbc:geneProductRef fbc:geneProduct="G_Aurli1_44432"/>
          </fbc:or>
        </fbc:geneProductAssociation>
      </reaction>
      <reaction metaid="SLI1050" id="SLI1050" name="3-oxoacyl-[acyl-carrier-protein] reductase" reversible="true" fast="false" fbc:lowerFluxBound="FB1N1000" fbc:upperFluxBound="FB6N1000">
        <notes>
          <body xmlns="http://www.w3.org/1999/xhtml">
            <p>References:KAAS</p>
          </body>
        </notes>
        <annotation xmlns:sbml="http://www.sbml.org/sbml/level3/version1/core">
          <rdf:RDF xmlns:rdf="http://www.w3.org/1999/02/22-rdf-syntax-ns#" xmlns:dcterms="http://purl.org/dc/terms/" xmlns:vCard="http://www.w3.org/2001/vcard-rdf/3.0#" xmlns:vCard4="http://www.w3.org/2006/vcard/ns#" xmlns:bqbiol="http://biomodels.net/biology-qualifiers/" xmlns:bqmodel="http://biomodels.net/model-qualifiers/">
            <rdf:Description rdf:about="#SLI1050">
              <bqbiol:is>
                <rdf:Bag>
                  <rdf:li rdf:resource="http://identifiers.org/ec-code/2.3.1.179"/>
                  <rdf:li rdf:resource="http://identifiers.org/ec-code/1.1.1.100"/>
                </rdf:Bag>
              </bqbiol:is>
            </rdf:Description>
          </rdf:RDF>
        </annotation>
        <listOfReactants>
          <speciesReference species="M_h__91__c__93__" stoichiometry="1" constant="true"/>
          <speciesReference species="M_nadph__91__c__93__" stoichiometry="1" constant="true"/>
          <speciesReference species="M_c8oacp__91__c__93__" stoichiometry="1" constant="true"/>
        </listOfReactants>
        <listOfProducts>
          <speciesReference species="M_nadp__91__c__93__" stoichiometry="1" constant="true"/>
          <speciesReference species="M_c8hacp__91__c__93__" stoichiometry="1" constant="true"/>
        </listOfProducts>
        <fbc:geneProductAssociation>
          <fbc:or>
            <fbc:geneProductRef fbc:geneProduct="G_Aurli1_11390"/>
            <fbc:geneProductRef fbc:geneProduct="G_Aurli1_126174"/>
            <fbc:geneProductRef fbc:geneProduct="G_Aurli1_92981"/>
          </fbc:or>
        </fbc:geneProductAssociation>
      </reaction>
      <reaction metaid="SLI1051" id="SLI1051" name="fatty-acyl-CoA synthase" reversible="true" fast="false" fbc:lowerFluxBound="FB1N1000" fbc:upperFluxBound="FB6N1000">
        <notes>
          <body xmlns="http://www.w3.org/1999/xhtml">
            <p>References:KAAS</p>
          </body>
        </notes>
        <annotation xmlns:sbml="http://www.sbml.org/sbml/level3/version1/core">
          <rdf:RDF xmlns:rdf="http://www.w3.org/1999/02/22-rdf-syntax-ns#" xmlns:dcterms="http://purl.org/dc/terms/" xmlns:vCard="http://www.w3.org/2001/vcard-rdf/3.0#" xmlns:vCard4="http://www.w3.org/2006/vcard/ns#" xmlns:bqbiol="http://biomodels.net/biology-qualifiers/" xmlns:bqmodel="http://biomodels.net/model-qualifiers/">
            <rdf:Description rdf:about="#SLI1051">
              <bqbiol:is>
                <rdf:Bag>
                  <rdf:li rdf:resource="http://identifiers.org/ec-code/4.2.1.59"/>
                </rdf:Bag>
              </bqbiol:is>
            </rdf:Description>
          </rdf:RDF>
        </annotation>
        <listOfReactants>
          <speciesReference species="M_c8hacp__91__c__93__" stoichiometry="1" constant="true"/>
        </listOfReactants>
        <listOfProducts>
          <speciesReference species="M_h2o__91__c__93__" stoichiometry="1" constant="true"/>
          <speciesReference species="M_c8dacp__91__c__93__" stoichiometry="1" constant="true"/>
        </listOfProducts>
        <fbc:geneProductAssociation>
          <fbc:geneProductRef fbc:geneProduct="G_Aurli1_141473"/>
        </fbc:geneProductAssociation>
      </reaction>
      <reaction metaid="SLI1052" id="SLI1052" name="fatty-acyl-CoA synthase" reversible="true" fast="false" fbc:lowerFluxBound="FB1N1000" fbc:upperFluxBound="FB6N1000">
        <notes>
          <body xmlns="http://www.w3.org/1999/xhtml">
            <p>References:KAAS</p>
          </body>
        </notes>
        <annotation xmlns:sbml="http://www.sbml.org/sbml/level3/version1/core">
          <rdf:RDF xmlns:rdf="http://www.w3.org/1999/02/22-rdf-syntax-ns#" xmlns:dcterms="http://purl.org/dc/terms/" xmlns:vCard="http://www.w3.org/2001/vcard-rdf/3.0#" xmlns:vCard4="http://www.w3.org/2006/vcard/ns#" xmlns:bqbiol="http://biomodels.net/biology-qualifiers/" xmlns:bqmodel="http://biomodels.net/model-qualifiers/">
            <rdf:Description rdf:about="#SLI1052">
              <bqbiol:is>
                <rdf:Bag>
                  <rdf:li rdf:resource="http://identifiers.org/ec-code/1.3.1.9"/>
                </rdf:Bag>
              </bqbiol:is>
            </rdf:Description>
          </rdf:RDF>
        </annotation>
        <listOfReactants>
          <speciesReference species="M_h__91__c__93__" stoichiometry="1" constant="true"/>
          <speciesReference species="M_nadph__91__c__93__" stoichiometry="1" constant="true"/>
          <speciesReference species="M_c8dacp__91__c__93__" stoichiometry="1" constant="true"/>
        </listOfReactants>
        <listOfProducts>
          <speciesReference species="M_nadp__91__c__93__" stoichiometry="1" constant="true"/>
          <speciesReference species="M_c80acp__91__c__93__" stoichiometry="1" constant="true"/>
        </listOfProducts>
        <fbc:geneProductAssociation>
          <fbc:or>
            <fbc:geneProductRef fbc:geneProduct="G_Aurli1_140431"/>
            <fbc:geneProductRef fbc:geneProduct="G_Aurli1_122650"/>
            <fbc:geneProductRef fbc:geneProduct="G_Aurli1_77999"/>
            <fbc:geneProductRef fbc:geneProduct="G_Aurli1_80304"/>
            <fbc:geneProductRef fbc:geneProduct="G_Aurli1_46564"/>
          </fbc:or>
        </fbc:geneProductAssociation>
      </reaction>
      <reaction metaid="SLI1053" id="SLI1053" name="beta-ketoacyl-ACP synthase I" reversible="false" fast="false" fbc:lowerFluxBound="FB4N0" fbc:upperFluxBound="FB6N1000">
        <notes>
          <body xmlns="http://www.w3.org/1999/xhtml">
            <p>References:KAAS</p>
          </body>
        </notes>
        <annotation xmlns:sbml="http://www.sbml.org/sbml/level3/version1/core">
          <rdf:RDF xmlns:rdf="http://www.w3.org/1999/02/22-rdf-syntax-ns#" xmlns:dcterms="http://purl.org/dc/terms/" xmlns:vCard="http://www.w3.org/2001/vcard-rdf/3.0#" xmlns:vCard4="http://www.w3.org/2006/vcard/ns#" xmlns:bqbiol="http://biomodels.net/biology-qualifiers/" xmlns:bqmodel="http://biomodels.net/model-qualifiers/">
            <rdf:Description rdf:about="#SLI1053">
              <bqbiol:is>
                <rdf:Bag>
                  <rdf:li rdf:resource="http://identifiers.org/ec-code/2.3.1.86"/>
                  <rdf:li rdf:resource="http://identifiers.org/ec-code/2.3.1.179"/>
                </rdf:Bag>
              </bqbiol:is>
            </rdf:Description>
          </rdf:RDF>
        </annotation>
        <listOfReactants>
          <speciesReference species="M_c80acp__91__c__93__" stoichiometry="1" constant="true"/>
          <speciesReference species="M_malacp__91__c__93__" stoichiometry="1" constant="true"/>
        </listOfReactants>
        <listOfProducts>
          <speciesReference species="M_co2__91__c__93__" stoichiometry="1" constant="true"/>
          <speciesReference species="M_acp__91__c__93__" stoichiometry="1" constant="true"/>
          <speciesReference species="M_c10oacp__91__c__93__" stoichiometry="1" constant="true"/>
        </listOfProducts>
        <fbc:geneProductAssociation>
          <fbc:or>
            <fbc:geneProductRef fbc:geneProduct="G_Aurli1_83486"/>
            <fbc:geneProductRef fbc:geneProduct="G_Aurli1_44432"/>
          </fbc:or>
        </fbc:geneProductAssociation>
      </reaction>
      <reaction metaid="SLI1054" id="SLI1054" name="3-oxoacyl-[acyl-carrier-protein] reductase" reversible="true" fast="false" fbc:lowerFluxBound="FB1N1000" fbc:upperFluxBound="FB6N1000">
        <notes>
          <body xmlns="http://www.w3.org/1999/xhtml">
            <p>References:KAAS</p>
          </body>
        </notes>
        <annotation xmlns:sbml="http://www.sbml.org/sbml/level3/version1/core">
          <rdf:RDF xmlns:rdf="http://www.w3.org/1999/02/22-rdf-syntax-ns#" xmlns:dcterms="http://purl.org/dc/terms/" xmlns:vCard="http://www.w3.org/2001/vcard-rdf/3.0#" xmlns:vCard4="http://www.w3.org/2006/vcard/ns#" xmlns:bqbiol="http://biomodels.net/biology-qualifiers/" xmlns:bqmodel="http://biomodels.net/model-qualifiers/">
            <rdf:Description rdf:about="#SLI1054">
              <bqbiol:is>
                <rdf:Bag>
                  <rdf:li rdf:resource="http://identifiers.org/ec-code/2.3.1.179"/>
                  <rdf:li rdf:resource="http://identifiers.org/ec-code/1.1.1.100"/>
                </rdf:Bag>
              </bqbiol:is>
            </rdf:Description>
          </rdf:RDF>
        </annotation>
        <listOfReactants>
          <speciesReference species="M_h__91__c__93__" stoichiometry="1" constant="true"/>
          <speciesReference species="M_nadph__91__c__93__" stoichiometry="1" constant="true"/>
          <speciesReference species="M_c10oacp__91__c__93__" stoichiometry="1" constant="true"/>
        </listOfReactants>
        <listOfProducts>
          <speciesReference species="M_nadp__91__c__93__" stoichiometry="1" constant="true"/>
          <speciesReference species="M_c10hacp__91__c__93__" stoichiometry="1" constant="true"/>
        </listOfProducts>
        <fbc:geneProductAssociation>
          <fbc:or>
            <fbc:geneProductRef fbc:geneProduct="G_Aurli1_11390"/>
            <fbc:geneProductRef fbc:geneProduct="G_Aurli1_126174"/>
            <fbc:geneProductRef fbc:geneProduct="G_Aurli1_92981"/>
          </fbc:or>
        </fbc:geneProductAssociation>
      </reaction>
      <reaction metaid="SLI1055" id="SLI1055" name="fatty-acyl-CoA synthase" reversible="true" fast="false" fbc:lowerFluxBound="FB1N1000" fbc:upperFluxBound="FB6N1000">
        <notes>
          <body xmlns="http://www.w3.org/1999/xhtml">
            <p>References:KAAS</p>
          </body>
        </notes>
        <annotation xmlns:sbml="http://www.sbml.org/sbml/level3/version1/core">
          <rdf:RDF xmlns:rdf="http://www.w3.org/1999/02/22-rdf-syntax-ns#" xmlns:dcterms="http://purl.org/dc/terms/" xmlns:vCard="http://www.w3.org/2001/vcard-rdf/3.0#" xmlns:vCard4="http://www.w3.org/2006/vcard/ns#" xmlns:bqbiol="http://biomodels.net/biology-qualifiers/" xmlns:bqmodel="http://biomodels.net/model-qualifiers/">
            <rdf:Description rdf:about="#SLI1055">
              <bqbiol:is>
                <rdf:Bag>
                  <rdf:li rdf:resource="http://identifiers.org/ec-code/4.2.1.59"/>
                </rdf:Bag>
              </bqbiol:is>
            </rdf:Description>
          </rdf:RDF>
        </annotation>
        <listOfReactants>
          <speciesReference species="M_c10hacp__91__c__93__" stoichiometry="1" constant="true"/>
        </listOfReactants>
        <listOfProducts>
          <speciesReference species="M_h2o__91__c__93__" stoichiometry="1" constant="true"/>
          <speciesReference species="M_c10dacp__91__c__93__" stoichiometry="1" constant="true"/>
        </listOfProducts>
        <fbc:geneProductAssociation>
          <fbc:geneProductRef fbc:geneProduct="G_Aurli1_141473"/>
        </fbc:geneProductAssociation>
      </reaction>
      <reaction metaid="SLI1056" id="SLI1056" name="fatty-acyl-CoA synthase" reversible="true" fast="false" fbc:lowerFluxBound="FB1N1000" fbc:upperFluxBound="FB6N1000">
        <notes>
          <body xmlns="http://www.w3.org/1999/xhtml">
            <p>References:KAAS</p>
          </body>
        </notes>
        <annotation xmlns:sbml="http://www.sbml.org/sbml/level3/version1/core">
          <rdf:RDF xmlns:rdf="http://www.w3.org/1999/02/22-rdf-syntax-ns#" xmlns:dcterms="http://purl.org/dc/terms/" xmlns:vCard="http://www.w3.org/2001/vcard-rdf/3.0#" xmlns:vCard4="http://www.w3.org/2006/vcard/ns#" xmlns:bqbiol="http://biomodels.net/biology-qualifiers/" xmlns:bqmodel="http://biomodels.net/model-qualifiers/">
            <rdf:Description rdf:about="#SLI1056">
              <bqbiol:is>
                <rdf:Bag>
                  <rdf:li rdf:resource="http://identifiers.org/ec-code/1.3.1.9"/>
                </rdf:Bag>
              </bqbiol:is>
            </rdf:Description>
          </rdf:RDF>
        </annotation>
        <listOfReactants>
          <speciesReference species="M_h__91__c__93__" stoichiometry="1" constant="true"/>
          <speciesReference species="M_nadph__91__c__93__" stoichiometry="1" constant="true"/>
          <speciesReference species="M_c10dacp__91__c__93__" stoichiometry="1" constant="true"/>
        </listOfReactants>
        <listOfProducts>
          <speciesReference species="M_nadp__91__c__93__" stoichiometry="1" constant="true"/>
          <speciesReference species="M_c100acp__91__c__93__" stoichiometry="1" constant="true"/>
        </listOfProducts>
        <fbc:geneProductAssociation>
          <fbc:or>
            <fbc:geneProductRef fbc:geneProduct="G_Aurli1_140431"/>
            <fbc:geneProductRef fbc:geneProduct="G_Aurli1_122650"/>
            <fbc:geneProductRef fbc:geneProduct="G_Aurli1_77999"/>
            <fbc:geneProductRef fbc:geneProduct="G_Aurli1_80304"/>
            <fbc:geneProductRef fbc:geneProduct="G_Aurli1_46564"/>
          </fbc:or>
        </fbc:geneProductAssociation>
      </reaction>
      <reaction metaid="SLI1057" id="SLI1057" name="beta-ketoacyl-ACP synthase I" reversible="false" fast="false" fbc:lowerFluxBound="FB4N0" fbc:upperFluxBound="FB6N1000">
        <notes>
          <body xmlns="http://www.w3.org/1999/xhtml">
            <p>References:KAAS</p>
          </body>
        </notes>
        <annotation xmlns:sbml="http://www.sbml.org/sbml/level3/version1/core">
          <rdf:RDF xmlns:rdf="http://www.w3.org/1999/02/22-rdf-syntax-ns#" xmlns:dcterms="http://purl.org/dc/terms/" xmlns:vCard="http://www.w3.org/2001/vcard-rdf/3.0#" xmlns:vCard4="http://www.w3.org/2006/vcard/ns#" xmlns:bqbiol="http://biomodels.net/biology-qualifiers/" xmlns:bqmodel="http://biomodels.net/model-qualifiers/">
            <rdf:Description rdf:about="#SLI1057">
              <bqbiol:is>
                <rdf:Bag>
                  <rdf:li rdf:resource="http://identifiers.org/ec-code/2.3.1.86"/>
                  <rdf:li rdf:resource="http://identifiers.org/ec-code/2.3.1.179"/>
                </rdf:Bag>
              </bqbiol:is>
            </rdf:Description>
          </rdf:RDF>
        </annotation>
        <listOfReactants>
          <speciesReference species="M_malacp__91__c__93__" stoichiometry="1" constant="true"/>
          <speciesReference species="M_c100acp__91__c__93__" stoichiometry="1" constant="true"/>
        </listOfReactants>
        <listOfProducts>
          <speciesReference species="M_co2__91__c__93__" stoichiometry="1" constant="true"/>
          <speciesReference species="M_acp__91__c__93__" stoichiometry="1" constant="true"/>
          <speciesReference species="M_c12oacp__91__c__93__" stoichiometry="1" constant="true"/>
        </listOfProducts>
        <fbc:geneProductAssociation>
          <fbc:or>
            <fbc:geneProductRef fbc:geneProduct="G_Aurli1_83486"/>
            <fbc:geneProductRef fbc:geneProduct="G_Aurli1_44432"/>
          </fbc:or>
        </fbc:geneProductAssociation>
      </reaction>
      <reaction metaid="SLI1058" id="SLI1058" name="3-oxoacyl-[acyl-carrier-protein] reductase" reversible="true" fast="false" fbc:lowerFluxBound="FB1N1000" fbc:upperFluxBound="FB6N1000">
        <notes>
          <body xmlns="http://www.w3.org/1999/xhtml">
            <p>References:KAAS</p>
          </body>
        </notes>
        <annotation xmlns:sbml="http://www.sbml.org/sbml/level3/version1/core">
          <rdf:RDF xmlns:rdf="http://www.w3.org/1999/02/22-rdf-syntax-ns#" xmlns:dcterms="http://purl.org/dc/terms/" xmlns:vCard="http://www.w3.org/2001/vcard-rdf/3.0#" xmlns:vCard4="http://www.w3.org/2006/vcard/ns#" xmlns:bqbiol="http://biomodels.net/biology-qualifiers/" xmlns:bqmodel="http://biomodels.net/model-qualifiers/">
            <rdf:Description rdf:about="#SLI1058">
              <bqbiol:is>
                <rdf:Bag>
                  <rdf:li rdf:resource="http://identifiers.org/ec-code/2.3.1.179"/>
                  <rdf:li rdf:resource="http://identifiers.org/ec-code/1.1.1.100"/>
                </rdf:Bag>
              </bqbiol:is>
            </rdf:Description>
          </rdf:RDF>
        </annotation>
        <listOfReactants>
          <speciesReference species="M_h__91__c__93__" stoichiometry="1" constant="true"/>
          <speciesReference species="M_nadph__91__c__93__" stoichiometry="1" constant="true"/>
          <speciesReference species="M_c12oacp__91__c__93__" stoichiometry="1" constant="true"/>
        </listOfReactants>
        <listOfProducts>
          <speciesReference species="M_nadp__91__c__93__" stoichiometry="1" constant="true"/>
          <speciesReference species="M_c12hacp__91__c__93__" stoichiometry="1" constant="true"/>
        </listOfProducts>
        <fbc:geneProductAssociation>
          <fbc:or>
            <fbc:geneProductRef fbc:geneProduct="G_Aurli1_11390"/>
            <fbc:geneProductRef fbc:geneProduct="G_Aurli1_126174"/>
            <fbc:geneProductRef fbc:geneProduct="G_Aurli1_92981"/>
          </fbc:or>
        </fbc:geneProductAssociation>
      </reaction>
      <reaction metaid="SLI1059" id="SLI1059" name="fatty-acyl-CoA synthase" reversible="true" fast="false" fbc:lowerFluxBound="FB1N1000" fbc:upperFluxBound="FB6N1000">
        <notes>
          <body xmlns="http://www.w3.org/1999/xhtml">
            <p>References:KAAS</p>
          </body>
        </notes>
        <annotation xmlns:sbml="http://www.sbml.org/sbml/level3/version1/core">
          <rdf:RDF xmlns:rdf="http://www.w3.org/1999/02/22-rdf-syntax-ns#" xmlns:dcterms="http://purl.org/dc/terms/" xmlns:vCard="http://www.w3.org/2001/vcard-rdf/3.0#" xmlns:vCard4="http://www.w3.org/2006/vcard/ns#" xmlns:bqbiol="http://biomodels.net/biology-qualifiers/" xmlns:bqmodel="http://biomodels.net/model-qualifiers/">
            <rdf:Description rdf:about="#SLI1059">
              <bqbiol:is>
                <rdf:Bag>
                  <rdf:li rdf:resource="http://identifiers.org/ec-code/4.2.1.59"/>
                </rdf:Bag>
              </bqbiol:is>
            </rdf:Description>
          </rdf:RDF>
        </annotation>
        <listOfReactants>
          <speciesReference species="M_c12hacp__91__c__93__" stoichiometry="1" constant="true"/>
        </listOfReactants>
        <listOfProducts>
          <speciesReference species="M_h2o__91__c__93__" stoichiometry="1" constant="true"/>
          <speciesReference species="M_c12dacp__91__c__93__" stoichiometry="1" constant="true"/>
        </listOfProducts>
        <fbc:geneProductAssociation>
          <fbc:geneProductRef fbc:geneProduct="G_Aurli1_141473"/>
        </fbc:geneProductAssociation>
      </reaction>
      <reaction metaid="SLI1060" id="SLI1060" name="fatty-acyl-CoA synthase" reversible="true" fast="false" fbc:lowerFluxBound="FB1N1000" fbc:upperFluxBound="FB6N1000">
        <notes>
          <body xmlns="http://www.w3.org/1999/xhtml">
            <p>References:KAAS</p>
          </body>
        </notes>
        <annotation xmlns:sbml="http://www.sbml.org/sbml/level3/version1/core">
          <rdf:RDF xmlns:rdf="http://www.w3.org/1999/02/22-rdf-syntax-ns#" xmlns:dcterms="http://purl.org/dc/terms/" xmlns:vCard="http://www.w3.org/2001/vcard-rdf/3.0#" xmlns:vCard4="http://www.w3.org/2006/vcard/ns#" xmlns:bqbiol="http://biomodels.net/biology-qualifiers/" xmlns:bqmodel="http://biomodels.net/model-qualifiers/">
            <rdf:Description rdf:about="#SLI1060">
              <bqbiol:is>
                <rdf:Bag>
                  <rdf:li rdf:resource="http://identifiers.org/ec-code/1.3.1.9"/>
                </rdf:Bag>
              </bqbiol:is>
            </rdf:Description>
          </rdf:RDF>
        </annotation>
        <listOfReactants>
          <speciesReference species="M_h__91__c__93__" stoichiometry="1" constant="true"/>
          <speciesReference species="M_nadph__91__c__93__" stoichiometry="1" constant="true"/>
          <speciesReference species="M_c12dacp__91__c__93__" stoichiometry="1" constant="true"/>
        </listOfReactants>
        <listOfProducts>
          <speciesReference species="M_nadp__91__c__93__" stoichiometry="1" constant="true"/>
          <speciesReference species="M_c120acp__91__c__93__" stoichiometry="1" constant="true"/>
        </listOfProducts>
        <fbc:geneProductAssociation>
          <fbc:or>
            <fbc:geneProductRef fbc:geneProduct="G_Aurli1_140431"/>
            <fbc:geneProductRef fbc:geneProduct="G_Aurli1_122650"/>
            <fbc:geneProductRef fbc:geneProduct="G_Aurli1_77999"/>
            <fbc:geneProductRef fbc:geneProduct="G_Aurli1_80304"/>
            <fbc:geneProductRef fbc:geneProduct="G_Aurli1_46564"/>
          </fbc:or>
        </fbc:geneProductAssociation>
      </reaction>
      <reaction metaid="SLI1061" id="SLI1061" name="oleoyl-[ACP] hydrolase" reversible="false" fast="false" fbc:lowerFluxBound="FB4N0" fbc:upperFluxBound="FB6N1000">
        <notes>
          <body xmlns="http://www.w3.org/1999/xhtml">
            <p>References:iCY1106</p>
          </body>
        </notes>
        <annotation xmlns:sbml="http://www.sbml.org/sbml/level3/version1/core">
          <rdf:RDF xmlns:rdf="http://www.w3.org/1999/02/22-rdf-syntax-ns#" xmlns:dcterms="http://purl.org/dc/terms/" xmlns:vCard="http://www.w3.org/2001/vcard-rdf/3.0#" xmlns:vCard4="http://www.w3.org/2006/vcard/ns#" xmlns:bqbiol="http://biomodels.net/biology-qualifiers/" xmlns:bqmodel="http://biomodels.net/model-qualifiers/">
            <rdf:Description rdf:about="#SLI1061">
              <bqbiol:is>
                <rdf:Bag>
                  <rdf:li rdf:resource="http://identifiers.org/ec-code/3.1.2.14"/>
                </rdf:Bag>
              </bqbiol:is>
            </rdf:Description>
          </rdf:RDF>
        </annotation>
        <listOfReactants>
          <speciesReference species="M_h2o__91__c__93__" stoichiometry="1" constant="true"/>
          <speciesReference species="M_c120acp__91__c__93__" stoichiometry="1" constant="true"/>
        </listOfReactants>
        <listOfProducts>
          <speciesReference species="M_h__91__c__93__" stoichiometry="1" constant="true"/>
          <speciesReference species="M_acp__91__c__93__" stoichiometry="1" constant="true"/>
          <speciesReference species="M_c120__91__c__93__" stoichiometry="1" constant="true"/>
        </listOfProducts>
        <fbc:geneProductAssociation>
          <fbc:geneProductRef fbc:geneProduct="G_Aurli1_130365"/>
        </fbc:geneProductAssociation>
      </reaction>
      <reaction metaid="SLI1062" id="SLI1062" name="beta-ketoacyl-ACP synthase I" reversible="false" fast="false" fbc:lowerFluxBound="FB4N0" fbc:upperFluxBound="FB6N1000">
        <notes>
          <body xmlns="http://www.w3.org/1999/xhtml">
            <p>References:KAAS</p>
          </body>
        </notes>
        <annotation xmlns:sbml="http://www.sbml.org/sbml/level3/version1/core">
          <rdf:RDF xmlns:rdf="http://www.w3.org/1999/02/22-rdf-syntax-ns#" xmlns:dcterms="http://purl.org/dc/terms/" xmlns:vCard="http://www.w3.org/2001/vcard-rdf/3.0#" xmlns:vCard4="http://www.w3.org/2006/vcard/ns#" xmlns:bqbiol="http://biomodels.net/biology-qualifiers/" xmlns:bqmodel="http://biomodels.net/model-qualifiers/">
            <rdf:Description rdf:about="#SLI1062">
              <bqbiol:is>
                <rdf:Bag>
                  <rdf:li rdf:resource="http://identifiers.org/ec-code/2.3.1.86"/>
                  <rdf:li rdf:resource="http://identifiers.org/ec-code/2.3.1.179"/>
                </rdf:Bag>
              </bqbiol:is>
            </rdf:Description>
          </rdf:RDF>
        </annotation>
        <listOfReactants>
          <speciesReference species="M_malacp__91__c__93__" stoichiometry="1" constant="true"/>
          <speciesReference species="M_c120acp__91__c__93__" stoichiometry="1" constant="true"/>
        </listOfReactants>
        <listOfProducts>
          <speciesReference species="M_co2__91__c__93__" stoichiometry="1" constant="true"/>
          <speciesReference species="M_acp__91__c__93__" stoichiometry="1" constant="true"/>
          <speciesReference species="M_c14oacp__91__c__93__" stoichiometry="1" constant="true"/>
        </listOfProducts>
        <fbc:geneProductAssociation>
          <fbc:or>
            <fbc:geneProductRef fbc:geneProduct="G_Aurli1_83486"/>
            <fbc:geneProductRef fbc:geneProduct="G_Aurli1_44432"/>
          </fbc:or>
        </fbc:geneProductAssociation>
      </reaction>
      <reaction metaid="SLI1063" id="SLI1063" name="3-oxoacyl-[acyl-carrier-protein] reductase" reversible="true" fast="false" fbc:lowerFluxBound="FB1N1000" fbc:upperFluxBound="FB6N1000">
        <notes>
          <body xmlns="http://www.w3.org/1999/xhtml">
            <p>References:KAAS</p>
          </body>
        </notes>
        <annotation xmlns:sbml="http://www.sbml.org/sbml/level3/version1/core">
          <rdf:RDF xmlns:rdf="http://www.w3.org/1999/02/22-rdf-syntax-ns#" xmlns:dcterms="http://purl.org/dc/terms/" xmlns:vCard="http://www.w3.org/2001/vcard-rdf/3.0#" xmlns:vCard4="http://www.w3.org/2006/vcard/ns#" xmlns:bqbiol="http://biomodels.net/biology-qualifiers/" xmlns:bqmodel="http://biomodels.net/model-qualifiers/">
            <rdf:Description rdf:about="#SLI1063">
              <bqbiol:is>
                <rdf:Bag>
                  <rdf:li rdf:resource="http://identifiers.org/ec-code/2.3.1.179"/>
                  <rdf:li rdf:resource="http://identifiers.org/ec-code/1.1.1.100"/>
                </rdf:Bag>
              </bqbiol:is>
            </rdf:Description>
          </rdf:RDF>
        </annotation>
        <listOfReactants>
          <speciesReference species="M_h__91__c__93__" stoichiometry="1" constant="true"/>
          <speciesReference species="M_nadph__91__c__93__" stoichiometry="1" constant="true"/>
          <speciesReference species="M_c14oacp__91__c__93__" stoichiometry="1" constant="true"/>
        </listOfReactants>
        <listOfProducts>
          <speciesReference species="M_nadp__91__c__93__" stoichiometry="1" constant="true"/>
          <speciesReference species="M_c14hacp__91__c__93__" stoichiometry="1" constant="true"/>
        </listOfProducts>
        <fbc:geneProductAssociation>
          <fbc:or>
            <fbc:geneProductRef fbc:geneProduct="G_Aurli1_11390"/>
            <fbc:geneProductRef fbc:geneProduct="G_Aurli1_126174"/>
            <fbc:geneProductRef fbc:geneProduct="G_Aurli1_92981"/>
          </fbc:or>
        </fbc:geneProductAssociation>
      </reaction>
      <reaction metaid="SLI1064" id="SLI1064" name="fatty-acyl-CoA synthase" reversible="true" fast="false" fbc:lowerFluxBound="FB1N1000" fbc:upperFluxBound="FB6N1000">
        <notes>
          <body xmlns="http://www.w3.org/1999/xhtml">
            <p>References:KAAS</p>
          </body>
        </notes>
        <annotation xmlns:sbml="http://www.sbml.org/sbml/level3/version1/core">
          <rdf:RDF xmlns:rdf="http://www.w3.org/1999/02/22-rdf-syntax-ns#" xmlns:dcterms="http://purl.org/dc/terms/" xmlns:vCard="http://www.w3.org/2001/vcard-rdf/3.0#" xmlns:vCard4="http://www.w3.org/2006/vcard/ns#" xmlns:bqbiol="http://biomodels.net/biology-qualifiers/" xmlns:bqmodel="http://biomodels.net/model-qualifiers/">
            <rdf:Description rdf:about="#SLI1064">
              <bqbiol:is>
                <rdf:Bag>
                  <rdf:li rdf:resource="http://identifiers.org/ec-code/4.2.1.59"/>
                </rdf:Bag>
              </bqbiol:is>
            </rdf:Description>
          </rdf:RDF>
        </annotation>
        <listOfReactants>
          <speciesReference species="M_c14hacp__91__c__93__" stoichiometry="1" constant="true"/>
        </listOfReactants>
        <listOfProducts>
          <speciesReference species="M_h2o__91__c__93__" stoichiometry="1" constant="true"/>
          <speciesReference species="M_c14dacp__91__c__93__" stoichiometry="1" constant="true"/>
        </listOfProducts>
        <fbc:geneProductAssociation>
          <fbc:geneProductRef fbc:geneProduct="G_Aurli1_141473"/>
        </fbc:geneProductAssociation>
      </reaction>
      <reaction metaid="SLI1065" id="SLI1065" name="fatty-acyl-CoA synthase" reversible="true" fast="false" fbc:lowerFluxBound="FB1N1000" fbc:upperFluxBound="FB6N1000">
        <notes>
          <body xmlns="http://www.w3.org/1999/xhtml">
            <p>References:KAAS</p>
          </body>
        </notes>
        <annotation xmlns:sbml="http://www.sbml.org/sbml/level3/version1/core">
          <rdf:RDF xmlns:rdf="http://www.w3.org/1999/02/22-rdf-syntax-ns#" xmlns:dcterms="http://purl.org/dc/terms/" xmlns:vCard="http://www.w3.org/2001/vcard-rdf/3.0#" xmlns:vCard4="http://www.w3.org/2006/vcard/ns#" xmlns:bqbiol="http://biomodels.net/biology-qualifiers/" xmlns:bqmodel="http://biomodels.net/model-qualifiers/">
            <rdf:Description rdf:about="#SLI1065">
              <bqbiol:is>
                <rdf:Bag>
                  <rdf:li rdf:resource="http://identifiers.org/ec-code/1.3.1.9"/>
                </rdf:Bag>
              </bqbiol:is>
            </rdf:Description>
          </rdf:RDF>
        </annotation>
        <listOfReactants>
          <speciesReference species="M_h__91__c__93__" stoichiometry="1" constant="true"/>
          <speciesReference species="M_nadph__91__c__93__" stoichiometry="1" constant="true"/>
          <speciesReference species="M_c14dacp__91__c__93__" stoichiometry="1" constant="true"/>
        </listOfReactants>
        <listOfProducts>
          <speciesReference species="M_nadp__91__c__93__" stoichiometry="1" constant="true"/>
          <speciesReference species="M_c140acp__91__c__93__" stoichiometry="1" constant="true"/>
        </listOfProducts>
        <fbc:geneProductAssociation>
          <fbc:or>
            <fbc:geneProductRef fbc:geneProduct="G_Aurli1_140431"/>
            <fbc:geneProductRef fbc:geneProduct="G_Aurli1_122650"/>
            <fbc:geneProductRef fbc:geneProduct="G_Aurli1_77999"/>
            <fbc:geneProductRef fbc:geneProduct="G_Aurli1_80304"/>
            <fbc:geneProductRef fbc:geneProduct="G_Aurli1_46564"/>
          </fbc:or>
        </fbc:geneProductAssociation>
      </reaction>
      <reaction metaid="SLI1066" id="SLI1066" name="oleoyl-[ACP] hydrolase" reversible="false" fast="false" fbc:lowerFluxBound="FB4N0" fbc:upperFluxBound="FB6N1000">
        <notes>
          <body xmlns="http://www.w3.org/1999/xhtml">
            <p>References:iCY1106</p>
          </body>
        </notes>
        <annotation xmlns:sbml="http://www.sbml.org/sbml/level3/version1/core">
          <rdf:RDF xmlns:rdf="http://www.w3.org/1999/02/22-rdf-syntax-ns#" xmlns:dcterms="http://purl.org/dc/terms/" xmlns:vCard="http://www.w3.org/2001/vcard-rdf/3.0#" xmlns:vCard4="http://www.w3.org/2006/vcard/ns#" xmlns:bqbiol="http://biomodels.net/biology-qualifiers/" xmlns:bqmodel="http://biomodels.net/model-qualifiers/">
            <rdf:Description rdf:about="#SLI1066">
              <bqbiol:is>
                <rdf:Bag>
                  <rdf:li rdf:resource="http://identifiers.org/ec-code/3.1.2.14"/>
                </rdf:Bag>
              </bqbiol:is>
            </rdf:Description>
          </rdf:RDF>
        </annotation>
        <listOfReactants>
          <speciesReference species="M_h2o__91__c__93__" stoichiometry="1" constant="true"/>
          <speciesReference species="M_c140acp__91__c__93__" stoichiometry="1" constant="true"/>
        </listOfReactants>
        <listOfProducts>
          <speciesReference species="M_h__91__c__93__" stoichiometry="1" constant="true"/>
          <speciesReference species="M_acp__91__c__93__" stoichiometry="1" constant="true"/>
          <speciesReference species="M_c140__91__c__93__" stoichiometry="1" constant="true"/>
        </listOfProducts>
        <fbc:geneProductAssociation>
          <fbc:geneProductRef fbc:geneProduct="G_Aurli1_130365"/>
        </fbc:geneProductAssociation>
      </reaction>
      <reaction metaid="SLI1067" id="SLI1067" name="Long-chain acyl-CoA synthetase" reversible="true" fast="false" fbc:lowerFluxBound="FB1N1000" fbc:upperFluxBound="FB6N1000">
        <notes>
          <body xmlns="http://www.w3.org/1999/xhtml">
            <p>References:KAAS</p>
          </body>
        </notes>
        <annotation xmlns:sbml="http://www.sbml.org/sbml/level3/version1/core">
          <rdf:RDF xmlns:rdf="http://www.w3.org/1999/02/22-rdf-syntax-ns#" xmlns:dcterms="http://purl.org/dc/terms/" xmlns:vCard="http://www.w3.org/2001/vcard-rdf/3.0#" xmlns:vCard4="http://www.w3.org/2006/vcard/ns#" xmlns:bqbiol="http://biomodels.net/biology-qualifiers/" xmlns:bqmodel="http://biomodels.net/model-qualifiers/">
            <rdf:Description rdf:about="#SLI1067">
              <bqbiol:is>
                <rdf:Bag>
                  <rdf:li rdf:resource="http://identifiers.org/ec-code/6.2.1.3"/>
                </rdf:Bag>
              </bqbiol:is>
            </rdf:Description>
          </rdf:RDF>
        </annotation>
        <listOfReactants>
          <speciesReference species="M_atp__91__c__93__" stoichiometry="1" constant="true"/>
          <speciesReference species="M_coa__91__c__93__" stoichiometry="1" constant="true"/>
          <speciesReference species="M_c140__91__c__93__" stoichiometry="1" constant="true"/>
        </listOfReactants>
        <listOfProducts>
          <speciesReference species="M_h__91__c__93__" stoichiometry="2" constant="true"/>
          <speciesReference species="M_ppi__91__c__93__" stoichiometry="1" constant="true"/>
          <speciesReference species="M_amp__91__c__93__" stoichiometry="1" constant="true"/>
          <speciesReference species="M_c140coa__91__c__93__" stoichiometry="1" constant="true"/>
        </listOfProducts>
        <fbc:geneProductAssociation>
          <fbc:or>
            <fbc:geneProductRef fbc:geneProduct="G_Aurli1_44116"/>
            <fbc:geneProductRef fbc:geneProduct="G_Aurli1_43130"/>
            <fbc:geneProductRef fbc:geneProduct="G_Aurli1_78849"/>
            <fbc:geneProductRef fbc:geneProduct="G_Aurli1_46062"/>
            <fbc:geneProductRef fbc:geneProduct="G_Aurli1_81136"/>
            <fbc:geneProductRef fbc:geneProduct="G_Aurli1_118435"/>
            <fbc:geneProductRef fbc:geneProduct="G_Aurli1_80829"/>
            <fbc:geneProductRef fbc:geneProduct="G_Aurli1_142380"/>
            <fbc:geneProductRef fbc:geneProduct="G_Aurli1_116101"/>
            <fbc:geneProductRef fbc:geneProduct="G_Aurli1_45497"/>
            <fbc:geneProductRef fbc:geneProduct="G_Aurli1_77895"/>
            <fbc:geneProductRef fbc:geneProduct="G_Aurli1_54328"/>
            <fbc:geneProductRef fbc:geneProduct="G_Aurli1_46037"/>
            <fbc:geneProductRef fbc:geneProduct="G_Aurli1_140845"/>
            <fbc:geneProductRef fbc:geneProduct="G_Aurli1_115358"/>
          </fbc:or>
        </fbc:geneProductAssociation>
      </reaction>
      <reaction metaid="SLI1068" id="SLI1068" name="beta-ketoacyl-ACP synthase I" reversible="false" fast="false" fbc:lowerFluxBound="FB4N0" fbc:upperFluxBound="FB6N1000">
        <notes>
          <body xmlns="http://www.w3.org/1999/xhtml">
            <p>References:KAAS</p>
          </body>
        </notes>
        <annotation xmlns:sbml="http://www.sbml.org/sbml/level3/version1/core">
          <rdf:RDF xmlns:rdf="http://www.w3.org/1999/02/22-rdf-syntax-ns#" xmlns:dcterms="http://purl.org/dc/terms/" xmlns:vCard="http://www.w3.org/2001/vcard-rdf/3.0#" xmlns:vCard4="http://www.w3.org/2006/vcard/ns#" xmlns:bqbiol="http://biomodels.net/biology-qualifiers/" xmlns:bqmodel="http://biomodels.net/model-qualifiers/">
            <rdf:Description rdf:about="#SLI1068">
              <bqbiol:is>
                <rdf:Bag>
                  <rdf:li rdf:resource="http://identifiers.org/ec-code/2.3.1.86"/>
                  <rdf:li rdf:resource="http://identifiers.org/ec-code/2.3.1.179"/>
                </rdf:Bag>
              </bqbiol:is>
            </rdf:Description>
          </rdf:RDF>
        </annotation>
        <listOfReactants>
          <speciesReference species="M_malacp__91__c__93__" stoichiometry="1" constant="true"/>
          <speciesReference species="M_c140acp__91__c__93__" stoichiometry="1" constant="true"/>
        </listOfReactants>
        <listOfProducts>
          <speciesReference species="M_co2__91__c__93__" stoichiometry="1" constant="true"/>
          <speciesReference species="M_acp__91__c__93__" stoichiometry="1" constant="true"/>
          <speciesReference species="M_c16oacp__91__c__93__" stoichiometry="1" constant="true"/>
        </listOfProducts>
        <fbc:geneProductAssociation>
          <fbc:or>
            <fbc:geneProductRef fbc:geneProduct="G_Aurli1_83486"/>
            <fbc:geneProductRef fbc:geneProduct="G_Aurli1_44432"/>
          </fbc:or>
        </fbc:geneProductAssociation>
      </reaction>
      <reaction metaid="SLI1069" id="SLI1069" name="3-oxoacyl-[acyl-carrier-protein] reductase" reversible="true" fast="false" fbc:lowerFluxBound="FB1N1000" fbc:upperFluxBound="FB6N1000">
        <notes>
          <body xmlns="http://www.w3.org/1999/xhtml">
            <p>References:KAAS</p>
          </body>
        </notes>
        <annotation xmlns:sbml="http://www.sbml.org/sbml/level3/version1/core">
          <rdf:RDF xmlns:rdf="http://www.w3.org/1999/02/22-rdf-syntax-ns#" xmlns:dcterms="http://purl.org/dc/terms/" xmlns:vCard="http://www.w3.org/2001/vcard-rdf/3.0#" xmlns:vCard4="http://www.w3.org/2006/vcard/ns#" xmlns:bqbiol="http://biomodels.net/biology-qualifiers/" xmlns:bqmodel="http://biomodels.net/model-qualifiers/">
            <rdf:Description rdf:about="#SLI1069">
              <bqbiol:is>
                <rdf:Bag>
                  <rdf:li rdf:resource="http://identifiers.org/ec-code/2.3.1.179"/>
                  <rdf:li rdf:resource="http://identifiers.org/ec-code/1.1.1.100"/>
                </rdf:Bag>
              </bqbiol:is>
            </rdf:Description>
          </rdf:RDF>
        </annotation>
        <listOfReactants>
          <speciesReference species="M_nadph__91__c__93__" stoichiometry="1" constant="true"/>
          <speciesReference species="M_c16oacp__91__c__93__" stoichiometry="1" constant="true"/>
        </listOfReactants>
        <listOfProducts>
          <speciesReference species="M_nadp__91__c__93__" stoichiometry="1" constant="true"/>
          <speciesReference species="M_c16hacp__91__c__93__" stoichiometry="1" constant="true"/>
        </listOfProducts>
        <fbc:geneProductAssociation>
          <fbc:or>
            <fbc:geneProductRef fbc:geneProduct="G_Aurli1_11390"/>
            <fbc:geneProductRef fbc:geneProduct="G_Aurli1_126174"/>
            <fbc:geneProductRef fbc:geneProduct="G_Aurli1_92981"/>
          </fbc:or>
        </fbc:geneProductAssociation>
      </reaction>
      <reaction metaid="SLI1070" id="SLI1070" name="fatty-acyl-CoA synthase" reversible="true" fast="false" fbc:lowerFluxBound="FB1N1000" fbc:upperFluxBound="FB6N1000">
        <notes>
          <body xmlns="http://www.w3.org/1999/xhtml">
            <p>References:KAAS</p>
          </body>
        </notes>
        <annotation xmlns:sbml="http://www.sbml.org/sbml/level3/version1/core">
          <rdf:RDF xmlns:rdf="http://www.w3.org/1999/02/22-rdf-syntax-ns#" xmlns:dcterms="http://purl.org/dc/terms/" xmlns:vCard="http://www.w3.org/2001/vcard-rdf/3.0#" xmlns:vCard4="http://www.w3.org/2006/vcard/ns#" xmlns:bqbiol="http://biomodels.net/biology-qualifiers/" xmlns:bqmodel="http://biomodels.net/model-qualifiers/">
            <rdf:Description rdf:about="#SLI1070">
              <bqbiol:is>
                <rdf:Bag>
                  <rdf:li rdf:resource="http://identifiers.org/ec-code/4.2.1.59"/>
                </rdf:Bag>
              </bqbiol:is>
            </rdf:Description>
          </rdf:RDF>
        </annotation>
        <listOfReactants>
          <speciesReference species="M_h__91__c__93__" stoichiometry="1" constant="true"/>
          <speciesReference species="M_c16hacp__91__c__93__" stoichiometry="1" constant="true"/>
        </listOfReactants>
        <listOfProducts>
          <speciesReference species="M_h2o__91__c__93__" stoichiometry="1" constant="true"/>
          <speciesReference species="M_c16dacp__91__c__93__" stoichiometry="1" constant="true"/>
        </listOfProducts>
        <fbc:geneProductAssociation>
          <fbc:geneProductRef fbc:geneProduct="G_Aurli1_141473"/>
        </fbc:geneProductAssociation>
      </reaction>
      <reaction metaid="SLI1071" id="SLI1071" name="fatty-acyl-CoA synthase" reversible="true" fast="false" fbc:lowerFluxBound="FB1N1000" fbc:upperFluxBound="FB6N1000">
        <notes>
          <body xmlns="http://www.w3.org/1999/xhtml">
            <p>References:KAAS</p>
          </body>
        </notes>
        <annotation xmlns:sbml="http://www.sbml.org/sbml/level3/version1/core">
          <rdf:RDF xmlns:rdf="http://www.w3.org/1999/02/22-rdf-syntax-ns#" xmlns:dcterms="http://purl.org/dc/terms/" xmlns:vCard="http://www.w3.org/2001/vcard-rdf/3.0#" xmlns:vCard4="http://www.w3.org/2006/vcard/ns#" xmlns:bqbiol="http://biomodels.net/biology-qualifiers/" xmlns:bqmodel="http://biomodels.net/model-qualifiers/">
            <rdf:Description rdf:about="#SLI1071">
              <bqbiol:is>
                <rdf:Bag>
                  <rdf:li rdf:resource="http://identifiers.org/ec-code/1.3.1.9"/>
                </rdf:Bag>
              </bqbiol:is>
            </rdf:Description>
          </rdf:RDF>
        </annotation>
        <listOfReactants>
          <speciesReference species="M_h__91__c__93__" stoichiometry="1" constant="true"/>
          <speciesReference species="M_nadph__91__c__93__" stoichiometry="1" constant="true"/>
          <speciesReference species="M_c16dacp__91__c__93__" stoichiometry="1" constant="true"/>
        </listOfReactants>
        <listOfProducts>
          <speciesReference species="M_nadp__91__c__93__" stoichiometry="1" constant="true"/>
          <speciesReference species="M_c160acp__91__c__93__" stoichiometry="1" constant="true"/>
        </listOfProducts>
        <fbc:geneProductAssociation>
          <fbc:or>
            <fbc:geneProductRef fbc:geneProduct="G_Aurli1_140431"/>
            <fbc:geneProductRef fbc:geneProduct="G_Aurli1_122650"/>
            <fbc:geneProductRef fbc:geneProduct="G_Aurli1_77999"/>
            <fbc:geneProductRef fbc:geneProduct="G_Aurli1_80304"/>
            <fbc:geneProductRef fbc:geneProduct="G_Aurli1_46564"/>
          </fbc:or>
        </fbc:geneProductAssociation>
      </reaction>
      <reaction metaid="SLI1072" id="SLI1072" name="oleoyl-[ACP] hydrolase" reversible="false" fast="false" fbc:lowerFluxBound="FB4N0" fbc:upperFluxBound="FB6N1000">
        <notes>
          <body xmlns="http://www.w3.org/1999/xhtml">
            <p>References:iCY1106</p>
          </body>
        </notes>
        <annotation xmlns:sbml="http://www.sbml.org/sbml/level3/version1/core">
          <rdf:RDF xmlns:rdf="http://www.w3.org/1999/02/22-rdf-syntax-ns#" xmlns:dcterms="http://purl.org/dc/terms/" xmlns:vCard="http://www.w3.org/2001/vcard-rdf/3.0#" xmlns:vCard4="http://www.w3.org/2006/vcard/ns#" xmlns:bqbiol="http://biomodels.net/biology-qualifiers/" xmlns:bqmodel="http://biomodels.net/model-qualifiers/">
            <rdf:Description rdf:about="#SLI1072">
              <bqbiol:is>
                <rdf:Bag>
                  <rdf:li rdf:resource="http://identifiers.org/ec-code/3.1.2.14"/>
                </rdf:Bag>
              </bqbiol:is>
            </rdf:Description>
          </rdf:RDF>
        </annotation>
        <listOfReactants>
          <speciesReference species="M_h2o__91__c__93__" stoichiometry="1" constant="true"/>
          <speciesReference species="M_c160acp__91__c__93__" stoichiometry="1" constant="true"/>
        </listOfReactants>
        <listOfProducts>
          <speciesReference species="M_h__91__c__93__" stoichiometry="1" constant="true"/>
          <speciesReference species="M_acp__91__c__93__" stoichiometry="1" constant="true"/>
          <speciesReference species="M_c160__91__c__93__" stoichiometry="1" constant="true"/>
        </listOfProducts>
        <fbc:geneProductAssociation>
          <fbc:geneProductRef fbc:geneProduct="G_Aurli1_130365"/>
        </fbc:geneProductAssociation>
      </reaction>
      <reaction metaid="SLI1073" id="SLI1073" name="Long-chain acyl-CoA synthetase" reversible="true" fast="false" fbc:lowerFluxBound="FB1N1000" fbc:upperFluxBound="FB6N1000">
        <notes>
          <body xmlns="http://www.w3.org/1999/xhtml">
            <p>References:KAAS</p>
          </body>
        </notes>
        <annotation xmlns:sbml="http://www.sbml.org/sbml/level3/version1/core">
          <rdf:RDF xmlns:rdf="http://www.w3.org/1999/02/22-rdf-syntax-ns#" xmlns:dcterms="http://purl.org/dc/terms/" xmlns:vCard="http://www.w3.org/2001/vcard-rdf/3.0#" xmlns:vCard4="http://www.w3.org/2006/vcard/ns#" xmlns:bqbiol="http://biomodels.net/biology-qualifiers/" xmlns:bqmodel="http://biomodels.net/model-qualifiers/">
            <rdf:Description rdf:about="#SLI1073">
              <bqbiol:is>
                <rdf:Bag>
                  <rdf:li rdf:resource="http://identifiers.org/ec-code/6.2.1.3"/>
                </rdf:Bag>
              </bqbiol:is>
            </rdf:Description>
          </rdf:RDF>
        </annotation>
        <listOfReactants>
          <speciesReference species="M_atp__91__c__93__" stoichiometry="1" constant="true"/>
          <speciesReference species="M_coa__91__c__93__" stoichiometry="1" constant="true"/>
          <speciesReference species="M_c160__91__c__93__" stoichiometry="1" constant="true"/>
        </listOfReactants>
        <listOfProducts>
          <speciesReference species="M_h__91__c__93__" stoichiometry="2" constant="true"/>
          <speciesReference species="M_ppi__91__c__93__" stoichiometry="1" constant="true"/>
          <speciesReference species="M_amp__91__c__93__" stoichiometry="1" constant="true"/>
          <speciesReference species="M_c160coa__91__c__93__" stoichiometry="1" constant="true"/>
        </listOfProducts>
        <fbc:geneProductAssociation>
          <fbc:or>
            <fbc:geneProductRef fbc:geneProduct="G_Aurli1_44116"/>
            <fbc:geneProductRef fbc:geneProduct="G_Aurli1_43130"/>
            <fbc:geneProductRef fbc:geneProduct="G_Aurli1_78849"/>
            <fbc:geneProductRef fbc:geneProduct="G_Aurli1_46062"/>
            <fbc:geneProductRef fbc:geneProduct="G_Aurli1_81136"/>
            <fbc:geneProductRef fbc:geneProduct="G_Aurli1_118435"/>
            <fbc:geneProductRef fbc:geneProduct="G_Aurli1_80829"/>
            <fbc:geneProductRef fbc:geneProduct="G_Aurli1_142380"/>
            <fbc:geneProductRef fbc:geneProduct="G_Aurli1_116101"/>
            <fbc:geneProductRef fbc:geneProduct="G_Aurli1_45497"/>
            <fbc:geneProductRef fbc:geneProduct="G_Aurli1_77895"/>
            <fbc:geneProductRef fbc:geneProduct="G_Aurli1_54328"/>
            <fbc:geneProductRef fbc:geneProduct="G_Aurli1_46037"/>
            <fbc:geneProductRef fbc:geneProduct="G_Aurli1_140845"/>
            <fbc:geneProductRef fbc:geneProduct="G_Aurli1_115358"/>
          </fbc:or>
        </fbc:geneProductAssociation>
      </reaction>
      <reaction metaid="SLI1074" id="SLI1074" name="beta-ketoacyl-ACP synthase I" reversible="false" fast="false" fbc:lowerFluxBound="FB4N0" fbc:upperFluxBound="FB6N1000">
        <notes>
          <body xmlns="http://www.w3.org/1999/xhtml">
            <p>References:KAAS</p>
          </body>
        </notes>
        <annotation xmlns:sbml="http://www.sbml.org/sbml/level3/version1/core">
          <rdf:RDF xmlns:rdf="http://www.w3.org/1999/02/22-rdf-syntax-ns#" xmlns:dcterms="http://purl.org/dc/terms/" xmlns:vCard="http://www.w3.org/2001/vcard-rdf/3.0#" xmlns:vCard4="http://www.w3.org/2006/vcard/ns#" xmlns:bqbiol="http://biomodels.net/biology-qualifiers/" xmlns:bqmodel="http://biomodels.net/model-qualifiers/">
            <rdf:Description rdf:about="#SLI1074">
              <bqbiol:is>
                <rdf:Bag>
                  <rdf:li rdf:resource="http://identifiers.org/ec-code/2.3.1.179"/>
                </rdf:Bag>
              </bqbiol:is>
            </rdf:Description>
          </rdf:RDF>
        </annotation>
        <listOfReactants>
          <speciesReference species="M_malacp__91__c__93__" stoichiometry="1" constant="true"/>
          <speciesReference species="M_c160acp__91__c__93__" stoichiometry="1" constant="true"/>
        </listOfReactants>
        <listOfProducts>
          <speciesReference species="M_co2__91__c__93__" stoichiometry="1" constant="true"/>
          <speciesReference species="M_acp__91__c__93__" stoichiometry="1" constant="true"/>
          <speciesReference species="M_c18oacp__91__c__93__" stoichiometry="1" constant="true"/>
        </listOfProducts>
        <fbc:geneProductAssociation>
          <fbc:geneProductRef fbc:geneProduct="G_Aurli1_44432"/>
        </fbc:geneProductAssociation>
      </reaction>
      <reaction metaid="SLI1075" id="SLI1075" name="3-oxoacyl-[acyl-carrier-protein] reductase" reversible="true" fast="false" fbc:lowerFluxBound="FB1N1000" fbc:upperFluxBound="FB6N1000">
        <notes>
          <body xmlns="http://www.w3.org/1999/xhtml">
            <p>References:KAAS</p>
          </body>
        </notes>
        <annotation xmlns:sbml="http://www.sbml.org/sbml/level3/version1/core">
          <rdf:RDF xmlns:rdf="http://www.w3.org/1999/02/22-rdf-syntax-ns#" xmlns:dcterms="http://purl.org/dc/terms/" xmlns:vCard="http://www.w3.org/2001/vcard-rdf/3.0#" xmlns:vCard4="http://www.w3.org/2006/vcard/ns#" xmlns:bqbiol="http://biomodels.net/biology-qualifiers/" xmlns:bqmodel="http://biomodels.net/model-qualifiers/">
            <rdf:Description rdf:about="#SLI1075">
              <bqbiol:is>
                <rdf:Bag>
                  <rdf:li rdf:resource="http://identifiers.org/ec-code/1.1.1.100"/>
                </rdf:Bag>
              </bqbiol:is>
            </rdf:Description>
          </rdf:RDF>
        </annotation>
        <listOfReactants>
          <speciesReference species="M_h__91__c__93__" stoichiometry="1" constant="true"/>
          <speciesReference species="M_nadph__91__c__93__" stoichiometry="1" constant="true"/>
          <speciesReference species="M_c18oacp__91__c__93__" stoichiometry="1" constant="true"/>
        </listOfReactants>
        <listOfProducts>
          <speciesReference species="M_nadp__91__c__93__" stoichiometry="1" constant="true"/>
          <speciesReference species="M_c18hacp__91__c__93__" stoichiometry="1" constant="true"/>
        </listOfProducts>
        <fbc:geneProductAssociation>
          <fbc:or>
            <fbc:geneProductRef fbc:geneProduct="G_Aurli1_126174"/>
            <fbc:geneProductRef fbc:geneProduct="G_Aurli1_92981"/>
          </fbc:or>
        </fbc:geneProductAssociation>
      </reaction>
      <reaction metaid="SLI1076" id="SLI1076" name="3-hydroxyacyl-[acyl-carrier-protein] dehydratase" reversible="true" fast="false" fbc:lowerFluxBound="FB1N1000" fbc:upperFluxBound="FB6N1000">
        <notes>
          <body xmlns="http://www.w3.org/1999/xhtml">
            <p>References:Uniprot</p>
          </body>
        </notes>
        <annotation xmlns:sbml="http://www.sbml.org/sbml/level3/version1/core">
          <rdf:RDF xmlns:rdf="http://www.w3.org/1999/02/22-rdf-syntax-ns#" xmlns:dcterms="http://purl.org/dc/terms/" xmlns:vCard="http://www.w3.org/2001/vcard-rdf/3.0#" xmlns:vCard4="http://www.w3.org/2006/vcard/ns#" xmlns:bqbiol="http://biomodels.net/biology-qualifiers/" xmlns:bqmodel="http://biomodels.net/model-qualifiers/">
            <rdf:Description rdf:about="#SLI1076">
              <bqbiol:is>
                <rdf:Bag>
                  <rdf:li rdf:resource="http://identifiers.org/ec-code/4.2.1.59"/>
                </rdf:Bag>
              </bqbiol:is>
            </rdf:Description>
          </rdf:RDF>
        </annotation>
        <listOfReactants>
          <speciesReference species="M_c18hacp__91__c__93__" stoichiometry="1" constant="true"/>
        </listOfReactants>
        <listOfProducts>
          <speciesReference species="M_h2o__91__c__93__" stoichiometry="1" constant="true"/>
          <speciesReference species="M_c18dacp__91__c__93__" stoichiometry="1" constant="true"/>
        </listOfProducts>
        <fbc:geneProductAssociation>
          <fbc:geneProductRef fbc:geneProduct="G_Aurli1_141473"/>
        </fbc:geneProductAssociation>
      </reaction>
      <reaction metaid="SLI1077" id="SLI1077" name="fatty-acyl-CoA synthase" reversible="true" fast="false" fbc:lowerFluxBound="FB1N1000" fbc:upperFluxBound="FB6N1000">
        <notes>
          <body xmlns="http://www.w3.org/1999/xhtml">
            <p>References:KAAS</p>
          </body>
        </notes>
        <annotation xmlns:sbml="http://www.sbml.org/sbml/level3/version1/core">
          <rdf:RDF xmlns:rdf="http://www.w3.org/1999/02/22-rdf-syntax-ns#" xmlns:dcterms="http://purl.org/dc/terms/" xmlns:vCard="http://www.w3.org/2001/vcard-rdf/3.0#" xmlns:vCard4="http://www.w3.org/2006/vcard/ns#" xmlns:bqbiol="http://biomodels.net/biology-qualifiers/" xmlns:bqmodel="http://biomodels.net/model-qualifiers/">
            <rdf:Description rdf:about="#SLI1077">
              <bqbiol:is>
                <rdf:Bag>
                  <rdf:li rdf:resource="http://identifiers.org/ec-code/1.3.1.9"/>
                </rdf:Bag>
              </bqbiol:is>
            </rdf:Description>
          </rdf:RDF>
        </annotation>
        <listOfReactants>
          <speciesReference species="M_h__91__c__93__" stoichiometry="1" constant="true"/>
          <speciesReference species="M_nadph__91__c__93__" stoichiometry="1" constant="true"/>
          <speciesReference species="M_c18dacp__91__c__93__" stoichiometry="1" constant="true"/>
        </listOfReactants>
        <listOfProducts>
          <speciesReference species="M_nadp__91__c__93__" stoichiometry="1" constant="true"/>
          <speciesReference species="M_c180acp__91__c__93__" stoichiometry="1" constant="true"/>
        </listOfProducts>
        <fbc:geneProductAssociation>
          <fbc:or>
            <fbc:geneProductRef fbc:geneProduct="G_Aurli1_140431"/>
            <fbc:geneProductRef fbc:geneProduct="G_Aurli1_122650"/>
            <fbc:geneProductRef fbc:geneProduct="G_Aurli1_77999"/>
            <fbc:geneProductRef fbc:geneProduct="G_Aurli1_80304"/>
            <fbc:geneProductRef fbc:geneProduct="G_Aurli1_46564"/>
          </fbc:or>
        </fbc:geneProductAssociation>
      </reaction>
      <reaction metaid="SLI1078" id="SLI1078" name="oleoyl-[ACP] hydrolase" reversible="false" fast="false" fbc:lowerFluxBound="FB4N0" fbc:upperFluxBound="FB6N1000">
        <notes>
          <body xmlns="http://www.w3.org/1999/xhtml">
            <p>References:iCY1106</p>
          </body>
        </notes>
        <annotation xmlns:sbml="http://www.sbml.org/sbml/level3/version1/core">
          <rdf:RDF xmlns:rdf="http://www.w3.org/1999/02/22-rdf-syntax-ns#" xmlns:dcterms="http://purl.org/dc/terms/" xmlns:vCard="http://www.w3.org/2001/vcard-rdf/3.0#" xmlns:vCard4="http://www.w3.org/2006/vcard/ns#" xmlns:bqbiol="http://biomodels.net/biology-qualifiers/" xmlns:bqmodel="http://biomodels.net/model-qualifiers/">
            <rdf:Description rdf:about="#SLI1078">
              <bqbiol:is>
                <rdf:Bag>
                  <rdf:li rdf:resource="http://identifiers.org/ec-code/3.1.2.14"/>
                </rdf:Bag>
              </bqbiol:is>
            </rdf:Description>
          </rdf:RDF>
        </annotation>
        <listOfReactants>
          <speciesReference species="M_h__91__c__93__" stoichiometry="1" constant="true"/>
          <speciesReference species="M_h2o__91__c__93__" stoichiometry="1" constant="true"/>
          <speciesReference species="M_c180acp__91__c__93__" stoichiometry="1" constant="true"/>
        </listOfReactants>
        <listOfProducts>
          <speciesReference species="M_acp__91__c__93__" stoichiometry="1" constant="true"/>
          <speciesReference species="M_c180__91__c__93__" stoichiometry="1" constant="true"/>
        </listOfProducts>
        <fbc:geneProductAssociation>
          <fbc:geneProductRef fbc:geneProduct="G_Aurli1_130365"/>
        </fbc:geneProductAssociation>
      </reaction>
      <reaction metaid="SLI1079" id="SLI1079" name="acetyl-CoA acyltransferase" reversible="true" fast="false" fbc:lowerFluxBound="FB1N1000" fbc:upperFluxBound="FB6N1000">
        <notes>
          <body xmlns="http://www.w3.org/1999/xhtml">
            <p>References:KAAS</p>
          </body>
        </notes>
        <annotation xmlns:sbml="http://www.sbml.org/sbml/level3/version1/core">
          <rdf:RDF xmlns:rdf="http://www.w3.org/1999/02/22-rdf-syntax-ns#" xmlns:dcterms="http://purl.org/dc/terms/" xmlns:vCard="http://www.w3.org/2001/vcard-rdf/3.0#" xmlns:vCard4="http://www.w3.org/2006/vcard/ns#" xmlns:bqbiol="http://biomodels.net/biology-qualifiers/" xmlns:bqmodel="http://biomodels.net/model-qualifiers/">
            <rdf:Description rdf:about="#SLI1079">
              <bqbiol:is>
                <rdf:Bag>
                  <rdf:li rdf:resource="http://identifiers.org/ec-code/2.3.1.16"/>
                </rdf:Bag>
              </bqbiol:is>
            </rdf:Description>
          </rdf:RDF>
        </annotation>
        <listOfReactants>
          <speciesReference species="M_accoa__91__m__93__" stoichiometry="1" constant="true"/>
          <speciesReference species="M_c40coa__91__m__93__" stoichiometry="1" constant="true"/>
        </listOfReactants>
        <listOfProducts>
          <speciesReference species="M_coa__91__m__93__" stoichiometry="1" constant="true"/>
          <speciesReference species="M_c6ocoa__91__m__93__" stoichiometry="1" constant="true"/>
        </listOfProducts>
        <fbc:geneProductAssociation>
          <fbc:or>
            <fbc:geneProductRef fbc:geneProduct="G_Aurli1_141377"/>
            <fbc:geneProductRef fbc:geneProduct="G_Aurli1_45444"/>
            <fbc:geneProductRef fbc:geneProduct="G_Aurli1_42885"/>
            <fbc:geneProductRef fbc:geneProduct="G_Aurli1_137176"/>
          </fbc:or>
        </fbc:geneProductAssociation>
      </reaction>
      <reaction metaid="SLI1080" id="SLI1080" name="3-hydroxyacyl-CoA dehydrogenase" reversible="true" fast="false" fbc:lowerFluxBound="FB1N1000" fbc:upperFluxBound="FB6N1000">
        <notes>
          <body xmlns="http://www.w3.org/1999/xhtml">
            <p>References:KAAS</p>
          </body>
        </notes>
        <annotation xmlns:sbml="http://www.sbml.org/sbml/level3/version1/core">
          <rdf:RDF xmlns:rdf="http://www.w3.org/1999/02/22-rdf-syntax-ns#" xmlns:dcterms="http://purl.org/dc/terms/" xmlns:vCard="http://www.w3.org/2001/vcard-rdf/3.0#" xmlns:vCard4="http://www.w3.org/2006/vcard/ns#" xmlns:bqbiol="http://biomodels.net/biology-qualifiers/" xmlns:bqmodel="http://biomodels.net/model-qualifiers/">
            <rdf:Description rdf:about="#SLI1080">
              <bqbiol:is>
                <rdf:Bag>
                  <rdf:li rdf:resource="http://identifiers.org/ec-code/1.1.1.211"/>
                  <rdf:li rdf:resource="http://identifiers.org/ec-code/1.1.1.35"/>
                </rdf:Bag>
              </bqbiol:is>
            </rdf:Description>
          </rdf:RDF>
        </annotation>
        <listOfReactants>
          <speciesReference species="M_h__91__m__93__" stoichiometry="1" constant="true"/>
          <speciesReference species="M_nadh__91__m__93__" stoichiometry="1" constant="true"/>
          <speciesReference species="M_c6ocoa__91__m__93__" stoichiometry="1" constant="true"/>
        </listOfReactants>
        <listOfProducts>
          <speciesReference species="M_nad__91__m__93__" stoichiometry="1" constant="true"/>
          <speciesReference species="M_c6hcoa__91__m__93__" stoichiometry="1" constant="true"/>
        </listOfProducts>
        <fbc:geneProductAssociation>
          <fbc:or>
            <fbc:geneProductRef fbc:geneProduct="G_Aurli1_136855"/>
            <fbc:geneProductRef fbc:geneProduct="G_Aurli1_47106"/>
          </fbc:or>
        </fbc:geneProductAssociation>
      </reaction>
      <reaction metaid="SLI1081" id="SLI1081" name="Enoyl-CoA hydratase" reversible="true" fast="false" fbc:lowerFluxBound="FB1N1000" fbc:upperFluxBound="FB6N1000">
        <notes>
          <body xmlns="http://www.w3.org/1999/xhtml">
            <p>References:KAAS</p>
          </body>
        </notes>
        <annotation xmlns:sbml="http://www.sbml.org/sbml/level3/version1/core">
          <rdf:RDF xmlns:rdf="http://www.w3.org/1999/02/22-rdf-syntax-ns#" xmlns:dcterms="http://purl.org/dc/terms/" xmlns:vCard="http://www.w3.org/2001/vcard-rdf/3.0#" xmlns:vCard4="http://www.w3.org/2006/vcard/ns#" xmlns:bqbiol="http://biomodels.net/biology-qualifiers/" xmlns:bqmodel="http://biomodels.net/model-qualifiers/">
            <rdf:Description rdf:about="#SLI1081">
              <bqbiol:is>
                <rdf:Bag>
                  <rdf:li rdf:resource="http://identifiers.org/ec-code/4.2.1.17"/>
                </rdf:Bag>
              </bqbiol:is>
            </rdf:Description>
          </rdf:RDF>
        </annotation>
        <listOfReactants>
          <speciesReference species="M_h2o__91__m__93__" stoichiometry="1" constant="true"/>
          <speciesReference species="M_c6dcoa__91__m__93__" stoichiometry="1" constant="true"/>
        </listOfReactants>
        <listOfProducts>
          <speciesReference species="M_c6hcoa__91__m__93__" stoichiometry="1" constant="true"/>
        </listOfProducts>
        <fbc:geneProductAssociation>
          <fbc:or>
            <fbc:geneProductRef fbc:geneProduct="G_Aurli1_44835"/>
            <fbc:geneProductRef fbc:geneProduct="G_Aurli1_132432"/>
            <fbc:geneProductRef fbc:geneProduct="G_Aurli1_134722"/>
            <fbc:geneProductRef fbc:geneProduct="G_Aurli1_85751"/>
            <fbc:geneProductRef fbc:geneProduct="G_Aurli1_138544"/>
            <fbc:geneProductRef fbc:geneProduct="G_Aurli1_47106"/>
            <fbc:geneProductRef fbc:geneProduct="G_Aurli1_41946"/>
            <fbc:geneProductRef fbc:geneProduct="G_Aurli1_42862"/>
            <fbc:geneProductRef fbc:geneProduct="G_Aurli1_45893"/>
            <fbc:geneProductRef fbc:geneProduct="G_Aurli1_48225"/>
            <fbc:geneProductRef fbc:geneProduct="G_Aurli1_137897"/>
            <fbc:geneProductRef fbc:geneProduct="G_Aurli1_136855"/>
          </fbc:or>
        </fbc:geneProductAssociation>
      </reaction>
      <reaction metaid="SLI1082" id="SLI1082" name="mitochondrial trans-2-enoyl-CoA reductase" reversible="true" fast="false" fbc:lowerFluxBound="FB1N1000" fbc:upperFluxBound="FB6N1000">
        <notes>
          <body xmlns="http://www.w3.org/1999/xhtml">
            <p>References:KAAS</p>
          </body>
        </notes>
        <annotation xmlns:sbml="http://www.sbml.org/sbml/level3/version1/core">
          <rdf:RDF xmlns:rdf="http://www.w3.org/1999/02/22-rdf-syntax-ns#" xmlns:dcterms="http://purl.org/dc/terms/" xmlns:vCard="http://www.w3.org/2001/vcard-rdf/3.0#" xmlns:vCard4="http://www.w3.org/2006/vcard/ns#" xmlns:bqbiol="http://biomodels.net/biology-qualifiers/" xmlns:bqmodel="http://biomodels.net/model-qualifiers/">
            <rdf:Description rdf:about="#SLI1082">
              <bqbiol:is>
                <rdf:Bag>
                  <rdf:li rdf:resource="http://identifiers.org/ec-code/1.3.1.38"/>
                </rdf:Bag>
              </bqbiol:is>
            </rdf:Description>
          </rdf:RDF>
        </annotation>
        <listOfReactants>
          <speciesReference species="M_h__91__m__93__" stoichiometry="1" constant="true"/>
          <speciesReference species="M_nadph__91__m__93__" stoichiometry="1" constant="true"/>
          <speciesReference species="M_c6dcoa__91__m__93__" stoichiometry="1" constant="true"/>
        </listOfReactants>
        <listOfProducts>
          <speciesReference species="M_nadp__91__m__93__" stoichiometry="1" constant="true"/>
          <speciesReference species="M_c60coa__91__m__93__" stoichiometry="1" constant="true"/>
        </listOfProducts>
        <fbc:geneProductAssociation>
          <fbc:or>
            <fbc:geneProductRef fbc:geneProduct="G_Aurli1_70235"/>
            <fbc:geneProductRef fbc:geneProduct="G_Aurli1_64491"/>
            <fbc:geneProductRef fbc:geneProduct="G_Aurli1_119228"/>
          </fbc:or>
        </fbc:geneProductAssociation>
      </reaction>
      <reaction metaid="SLI1083" id="SLI1083" name="acetyl-CoA acyltransferase" reversible="true" fast="false" fbc:lowerFluxBound="FB1N1000" fbc:upperFluxBound="FB6N1000">
        <notes>
          <body xmlns="http://www.w3.org/1999/xhtml">
            <p>References:KAAS</p>
          </body>
        </notes>
        <annotation xmlns:sbml="http://www.sbml.org/sbml/level3/version1/core">
          <rdf:RDF xmlns:rdf="http://www.w3.org/1999/02/22-rdf-syntax-ns#" xmlns:dcterms="http://purl.org/dc/terms/" xmlns:vCard="http://www.w3.org/2001/vcard-rdf/3.0#" xmlns:vCard4="http://www.w3.org/2006/vcard/ns#" xmlns:bqbiol="http://biomodels.net/biology-qualifiers/" xmlns:bqmodel="http://biomodels.net/model-qualifiers/">
            <rdf:Description rdf:about="#SLI1083">
              <bqbiol:is>
                <rdf:Bag>
                  <rdf:li rdf:resource="http://identifiers.org/ec-code/2.3.1.16"/>
                </rdf:Bag>
              </bqbiol:is>
            </rdf:Description>
          </rdf:RDF>
        </annotation>
        <listOfReactants>
          <speciesReference species="M_accoa__91__m__93__" stoichiometry="1" constant="true"/>
          <speciesReference species="M_c60coa__91__m__93__" stoichiometry="1" constant="true"/>
        </listOfReactants>
        <listOfProducts>
          <speciesReference species="M_coa__91__m__93__" stoichiometry="1" constant="true"/>
          <speciesReference species="M_c8ocoa__91__m__93__" stoichiometry="1" constant="true"/>
        </listOfProducts>
        <fbc:geneProductAssociation>
          <fbc:or>
            <fbc:geneProductRef fbc:geneProduct="G_Aurli1_141377"/>
            <fbc:geneProductRef fbc:geneProduct="G_Aurli1_45444"/>
            <fbc:geneProductRef fbc:geneProduct="G_Aurli1_42885"/>
            <fbc:geneProductRef fbc:geneProduct="G_Aurli1_137176"/>
          </fbc:or>
        </fbc:geneProductAssociation>
      </reaction>
      <reaction metaid="SLI1084" id="SLI1084" name="3-hydroxyacyl-CoA dehydrogenase" reversible="true" fast="false" fbc:lowerFluxBound="FB1N1000" fbc:upperFluxBound="FB6N1000">
        <notes>
          <body xmlns="http://www.w3.org/1999/xhtml">
            <p>References:KAAS</p>
          </body>
        </notes>
        <annotation xmlns:sbml="http://www.sbml.org/sbml/level3/version1/core">
          <rdf:RDF xmlns:rdf="http://www.w3.org/1999/02/22-rdf-syntax-ns#" xmlns:dcterms="http://purl.org/dc/terms/" xmlns:vCard="http://www.w3.org/2001/vcard-rdf/3.0#" xmlns:vCard4="http://www.w3.org/2006/vcard/ns#" xmlns:bqbiol="http://biomodels.net/biology-qualifiers/" xmlns:bqmodel="http://biomodels.net/model-qualifiers/">
            <rdf:Description rdf:about="#SLI1084">
              <bqbiol:is>
                <rdf:Bag>
                  <rdf:li rdf:resource="http://identifiers.org/ec-code/1.1.1.211"/>
                  <rdf:li rdf:resource="http://identifiers.org/ec-code/1.1.1.35"/>
                </rdf:Bag>
              </bqbiol:is>
            </rdf:Description>
          </rdf:RDF>
        </annotation>
        <listOfReactants>
          <speciesReference species="M_nad__91__m__93__" stoichiometry="1" constant="true"/>
          <speciesReference species="M_c8hcoa__91__m__93__" stoichiometry="1" constant="true"/>
        </listOfReactants>
        <listOfProducts>
          <speciesReference species="M_h__91__m__93__" stoichiometry="1" constant="true"/>
          <speciesReference species="M_nadh__91__m__93__" stoichiometry="1" constant="true"/>
          <speciesReference species="M_c8ocoa__91__m__93__" stoichiometry="1" constant="true"/>
        </listOfProducts>
        <fbc:geneProductAssociation>
          <fbc:or>
            <fbc:geneProductRef fbc:geneProduct="G_Aurli1_136855"/>
            <fbc:geneProductRef fbc:geneProduct="G_Aurli1_47106"/>
          </fbc:or>
        </fbc:geneProductAssociation>
      </reaction>
      <reaction metaid="SLI1085" id="SLI1085" name="Enoyl-CoA hydratase" reversible="true" fast="false" fbc:lowerFluxBound="FB1N1000" fbc:upperFluxBound="FB6N1000">
        <notes>
          <body xmlns="http://www.w3.org/1999/xhtml">
            <p>References:KAAS</p>
          </body>
        </notes>
        <annotation xmlns:sbml="http://www.sbml.org/sbml/level3/version1/core">
          <rdf:RDF xmlns:rdf="http://www.w3.org/1999/02/22-rdf-syntax-ns#" xmlns:dcterms="http://purl.org/dc/terms/" xmlns:vCard="http://www.w3.org/2001/vcard-rdf/3.0#" xmlns:vCard4="http://www.w3.org/2006/vcard/ns#" xmlns:bqbiol="http://biomodels.net/biology-qualifiers/" xmlns:bqmodel="http://biomodels.net/model-qualifiers/">
            <rdf:Description rdf:about="#SLI1085">
              <bqbiol:is>
                <rdf:Bag>
                  <rdf:li rdf:resource="http://identifiers.org/ec-code/4.2.1.17"/>
                </rdf:Bag>
              </bqbiol:is>
            </rdf:Description>
          </rdf:RDF>
        </annotation>
        <listOfReactants>
          <speciesReference species="M_h2o__91__m__93__" stoichiometry="1" constant="true"/>
          <speciesReference species="M_c8dcoa__91__m__93__" stoichiometry="1" constant="true"/>
        </listOfReactants>
        <listOfProducts>
          <speciesReference species="M_c8hcoa__91__m__93__" stoichiometry="1" constant="true"/>
        </listOfProducts>
        <fbc:geneProductAssociation>
          <fbc:or>
            <fbc:geneProductRef fbc:geneProduct="G_Aurli1_44835"/>
            <fbc:geneProductRef fbc:geneProduct="G_Aurli1_132432"/>
            <fbc:geneProductRef fbc:geneProduct="G_Aurli1_134722"/>
            <fbc:geneProductRef fbc:geneProduct="G_Aurli1_85751"/>
            <fbc:geneProductRef fbc:geneProduct="G_Aurli1_138544"/>
            <fbc:geneProductRef fbc:geneProduct="G_Aurli1_47106"/>
            <fbc:geneProductRef fbc:geneProduct="G_Aurli1_41946"/>
            <fbc:geneProductRef fbc:geneProduct="G_Aurli1_42862"/>
            <fbc:geneProductRef fbc:geneProduct="G_Aurli1_45893"/>
            <fbc:geneProductRef fbc:geneProduct="G_Aurli1_48225"/>
            <fbc:geneProductRef fbc:geneProduct="G_Aurli1_137897"/>
            <fbc:geneProductRef fbc:geneProduct="G_Aurli1_136855"/>
          </fbc:or>
        </fbc:geneProductAssociation>
      </reaction>
      <reaction metaid="SLI1086" id="SLI1086" name="mitochondrial trans-2-enoyl-CoA reductase" reversible="true" fast="false" fbc:lowerFluxBound="FB1N1000" fbc:upperFluxBound="FB6N1000">
        <notes>
          <body xmlns="http://www.w3.org/1999/xhtml">
            <p>References:KAAS</p>
          </body>
        </notes>
        <annotation xmlns:sbml="http://www.sbml.org/sbml/level3/version1/core">
          <rdf:RDF xmlns:rdf="http://www.w3.org/1999/02/22-rdf-syntax-ns#" xmlns:dcterms="http://purl.org/dc/terms/" xmlns:vCard="http://www.w3.org/2001/vcard-rdf/3.0#" xmlns:vCard4="http://www.w3.org/2006/vcard/ns#" xmlns:bqbiol="http://biomodels.net/biology-qualifiers/" xmlns:bqmodel="http://biomodels.net/model-qualifiers/">
            <rdf:Description rdf:about="#SLI1086">
              <bqbiol:is>
                <rdf:Bag>
                  <rdf:li rdf:resource="http://identifiers.org/ec-code/1.3.1.38"/>
                </rdf:Bag>
              </bqbiol:is>
            </rdf:Description>
          </rdf:RDF>
        </annotation>
        <listOfReactants>
          <speciesReference species="M_h__91__m__93__" stoichiometry="1" constant="true"/>
          <speciesReference species="M_nadph__91__m__93__" stoichiometry="1" constant="true"/>
          <speciesReference species="M_c8dcoa__91__m__93__" stoichiometry="1" constant="true"/>
        </listOfReactants>
        <listOfProducts>
          <speciesReference species="M_nadp__91__m__93__" stoichiometry="1" constant="true"/>
          <speciesReference species="M_c80coa__91__m__93__" stoichiometry="1" constant="true"/>
        </listOfProducts>
        <fbc:geneProductAssociation>
          <fbc:or>
            <fbc:geneProductRef fbc:geneProduct="G_Aurli1_70235"/>
            <fbc:geneProductRef fbc:geneProduct="G_Aurli1_64491"/>
            <fbc:geneProductRef fbc:geneProduct="G_Aurli1_119228"/>
          </fbc:or>
        </fbc:geneProductAssociation>
      </reaction>
      <reaction metaid="SLI1087" id="SLI1087" name="acetyl-CoA acyltransferase" reversible="true" fast="false" fbc:lowerFluxBound="FB1N1000" fbc:upperFluxBound="FB6N1000">
        <notes>
          <body xmlns="http://www.w3.org/1999/xhtml">
            <p>References:KAAS</p>
          </body>
        </notes>
        <annotation xmlns:sbml="http://www.sbml.org/sbml/level3/version1/core">
          <rdf:RDF xmlns:rdf="http://www.w3.org/1999/02/22-rdf-syntax-ns#" xmlns:dcterms="http://purl.org/dc/terms/" xmlns:vCard="http://www.w3.org/2001/vcard-rdf/3.0#" xmlns:vCard4="http://www.w3.org/2006/vcard/ns#" xmlns:bqbiol="http://biomodels.net/biology-qualifiers/" xmlns:bqmodel="http://biomodels.net/model-qualifiers/">
            <rdf:Description rdf:about="#SLI1087">
              <bqbiol:is>
                <rdf:Bag>
                  <rdf:li rdf:resource="http://identifiers.org/ec-code/2.3.1.16"/>
                </rdf:Bag>
              </bqbiol:is>
            </rdf:Description>
          </rdf:RDF>
        </annotation>
        <listOfReactants>
          <speciesReference species="M_accoa__91__m__93__" stoichiometry="1" constant="true"/>
          <speciesReference species="M_c80coa__91__m__93__" stoichiometry="1" constant="true"/>
        </listOfReactants>
        <listOfProducts>
          <speciesReference species="M_coa__91__m__93__" stoichiometry="1" constant="true"/>
          <speciesReference species="M_c10ocoa__91__m__93__" stoichiometry="1" constant="true"/>
        </listOfProducts>
        <fbc:geneProductAssociation>
          <fbc:or>
            <fbc:geneProductRef fbc:geneProduct="G_Aurli1_141377"/>
            <fbc:geneProductRef fbc:geneProduct="G_Aurli1_45444"/>
            <fbc:geneProductRef fbc:geneProduct="G_Aurli1_42885"/>
            <fbc:geneProductRef fbc:geneProduct="G_Aurli1_137176"/>
          </fbc:or>
        </fbc:geneProductAssociation>
      </reaction>
      <reaction metaid="SLI1088" id="SLI1088" name="3-hydroxyacyl-CoA dehydrogenase" reversible="true" fast="false" fbc:lowerFluxBound="FB1N1000" fbc:upperFluxBound="FB6N1000">
        <notes>
          <body xmlns="http://www.w3.org/1999/xhtml">
            <p>References:KAAS</p>
          </body>
        </notes>
        <annotation xmlns:sbml="http://www.sbml.org/sbml/level3/version1/core">
          <rdf:RDF xmlns:rdf="http://www.w3.org/1999/02/22-rdf-syntax-ns#" xmlns:dcterms="http://purl.org/dc/terms/" xmlns:vCard="http://www.w3.org/2001/vcard-rdf/3.0#" xmlns:vCard4="http://www.w3.org/2006/vcard/ns#" xmlns:bqbiol="http://biomodels.net/biology-qualifiers/" xmlns:bqmodel="http://biomodels.net/model-qualifiers/">
            <rdf:Description rdf:about="#SLI1088">
              <bqbiol:is>
                <rdf:Bag>
                  <rdf:li rdf:resource="http://identifiers.org/ec-code/1.1.1.211"/>
                  <rdf:li rdf:resource="http://identifiers.org/ec-code/1.1.1.35"/>
                </rdf:Bag>
              </bqbiol:is>
            </rdf:Description>
          </rdf:RDF>
        </annotation>
        <listOfReactants>
          <speciesReference species="M_nad__91__m__93__" stoichiometry="1" constant="true"/>
          <speciesReference species="M_c10hcoa__91__m__93__" stoichiometry="1" constant="true"/>
        </listOfReactants>
        <listOfProducts>
          <speciesReference species="M_h__91__m__93__" stoichiometry="1" constant="true"/>
          <speciesReference species="M_nadh__91__m__93__" stoichiometry="1" constant="true"/>
          <speciesReference species="M_c10ocoa__91__m__93__" stoichiometry="1" constant="true"/>
        </listOfProducts>
        <fbc:geneProductAssociation>
          <fbc:or>
            <fbc:geneProductRef fbc:geneProduct="G_Aurli1_136855"/>
            <fbc:geneProductRef fbc:geneProduct="G_Aurli1_47106"/>
          </fbc:or>
        </fbc:geneProductAssociation>
      </reaction>
      <reaction metaid="SLI1089" id="SLI1089" name="Enoyl-CoA hydratase" reversible="true" fast="false" fbc:lowerFluxBound="FB1N1000" fbc:upperFluxBound="FB6N1000">
        <notes>
          <body xmlns="http://www.w3.org/1999/xhtml">
            <p>References:KAAS</p>
          </body>
        </notes>
        <annotation xmlns:sbml="http://www.sbml.org/sbml/level3/version1/core">
          <rdf:RDF xmlns:rdf="http://www.w3.org/1999/02/22-rdf-syntax-ns#" xmlns:dcterms="http://purl.org/dc/terms/" xmlns:vCard="http://www.w3.org/2001/vcard-rdf/3.0#" xmlns:vCard4="http://www.w3.org/2006/vcard/ns#" xmlns:bqbiol="http://biomodels.net/biology-qualifiers/" xmlns:bqmodel="http://biomodels.net/model-qualifiers/">
            <rdf:Description rdf:about="#SLI1089">
              <bqbiol:is>
                <rdf:Bag>
                  <rdf:li rdf:resource="http://identifiers.org/ec-code/4.2.1.17"/>
                </rdf:Bag>
              </bqbiol:is>
            </rdf:Description>
          </rdf:RDF>
        </annotation>
        <listOfReactants>
          <speciesReference species="M_h2o__91__m__93__" stoichiometry="1" constant="true"/>
          <speciesReference species="M_c10dcoa__91__m__93__" stoichiometry="1" constant="true"/>
        </listOfReactants>
        <listOfProducts>
          <speciesReference species="M_c10hcoa__91__m__93__" stoichiometry="1" constant="true"/>
        </listOfProducts>
        <fbc:geneProductAssociation>
          <fbc:or>
            <fbc:geneProductRef fbc:geneProduct="G_Aurli1_44835"/>
            <fbc:geneProductRef fbc:geneProduct="G_Aurli1_132432"/>
            <fbc:geneProductRef fbc:geneProduct="G_Aurli1_134722"/>
            <fbc:geneProductRef fbc:geneProduct="G_Aurli1_85751"/>
            <fbc:geneProductRef fbc:geneProduct="G_Aurli1_138544"/>
            <fbc:geneProductRef fbc:geneProduct="G_Aurli1_47106"/>
            <fbc:geneProductRef fbc:geneProduct="G_Aurli1_41946"/>
            <fbc:geneProductRef fbc:geneProduct="G_Aurli1_42862"/>
            <fbc:geneProductRef fbc:geneProduct="G_Aurli1_45893"/>
            <fbc:geneProductRef fbc:geneProduct="G_Aurli1_48225"/>
            <fbc:geneProductRef fbc:geneProduct="G_Aurli1_137897"/>
            <fbc:geneProductRef fbc:geneProduct="G_Aurli1_136855"/>
          </fbc:or>
        </fbc:geneProductAssociation>
      </reaction>
      <reaction metaid="SLI1090" id="SLI1090" name="mitochondrial trans-2-enoyl-CoA reductase" reversible="true" fast="false" fbc:lowerFluxBound="FB1N1000" fbc:upperFluxBound="FB6N1000">
        <notes>
          <body xmlns="http://www.w3.org/1999/xhtml">
            <p>References:KAAS</p>
          </body>
        </notes>
        <annotation xmlns:sbml="http://www.sbml.org/sbml/level3/version1/core">
          <rdf:RDF xmlns:rdf="http://www.w3.org/1999/02/22-rdf-syntax-ns#" xmlns:dcterms="http://purl.org/dc/terms/" xmlns:vCard="http://www.w3.org/2001/vcard-rdf/3.0#" xmlns:vCard4="http://www.w3.org/2006/vcard/ns#" xmlns:bqbiol="http://biomodels.net/biology-qualifiers/" xmlns:bqmodel="http://biomodels.net/model-qualifiers/">
            <rdf:Description rdf:about="#SLI1090">
              <bqbiol:is>
                <rdf:Bag>
                  <rdf:li rdf:resource="http://identifiers.org/ec-code/1.3.1.38"/>
                </rdf:Bag>
              </bqbiol:is>
            </rdf:Description>
          </rdf:RDF>
        </annotation>
        <listOfReactants>
          <speciesReference species="M_h__91__m__93__" stoichiometry="1" constant="true"/>
          <speciesReference species="M_nadph__91__m__93__" stoichiometry="1" constant="true"/>
          <speciesReference species="M_c10dcoa__91__m__93__" stoichiometry="1" constant="true"/>
        </listOfReactants>
        <listOfProducts>
          <speciesReference species="M_nadp__91__m__93__" stoichiometry="1" constant="true"/>
          <speciesReference species="M_c100coa__91__m__93__" stoichiometry="1" constant="true"/>
        </listOfProducts>
        <fbc:geneProductAssociation>
          <fbc:or>
            <fbc:geneProductRef fbc:geneProduct="G_Aurli1_70235"/>
            <fbc:geneProductRef fbc:geneProduct="G_Aurli1_64491"/>
            <fbc:geneProductRef fbc:geneProduct="G_Aurli1_119228"/>
          </fbc:or>
        </fbc:geneProductAssociation>
      </reaction>
      <reaction metaid="SLI1091" id="SLI1091" name="acetyl-CoA acyltransferase" reversible="true" fast="false" fbc:lowerFluxBound="FB1N1000" fbc:upperFluxBound="FB6N1000">
        <notes>
          <body xmlns="http://www.w3.org/1999/xhtml">
            <p>References:KAAS</p>
          </body>
        </notes>
        <annotation xmlns:sbml="http://www.sbml.org/sbml/level3/version1/core">
          <rdf:RDF xmlns:rdf="http://www.w3.org/1999/02/22-rdf-syntax-ns#" xmlns:dcterms="http://purl.org/dc/terms/" xmlns:vCard="http://www.w3.org/2001/vcard-rdf/3.0#" xmlns:vCard4="http://www.w3.org/2006/vcard/ns#" xmlns:bqbiol="http://biomodels.net/biology-qualifiers/" xmlns:bqmodel="http://biomodels.net/model-qualifiers/">
            <rdf:Description rdf:about="#SLI1091">
              <bqbiol:is>
                <rdf:Bag>
                  <rdf:li rdf:resource="http://identifiers.org/ec-code/2.3.1.16"/>
                </rdf:Bag>
              </bqbiol:is>
            </rdf:Description>
          </rdf:RDF>
        </annotation>
        <listOfReactants>
          <speciesReference species="M_accoa__91__m__93__" stoichiometry="1" constant="true"/>
          <speciesReference species="M_c100coa__91__m__93__" stoichiometry="1" constant="true"/>
        </listOfReactants>
        <listOfProducts>
          <speciesReference species="M_coa__91__m__93__" stoichiometry="1" constant="true"/>
          <speciesReference species="M_c12ocoa__91__m__93__" stoichiometry="1" constant="true"/>
        </listOfProducts>
        <fbc:geneProductAssociation>
          <fbc:or>
            <fbc:geneProductRef fbc:geneProduct="G_Aurli1_141377"/>
            <fbc:geneProductRef fbc:geneProduct="G_Aurli1_45444"/>
            <fbc:geneProductRef fbc:geneProduct="G_Aurli1_42885"/>
            <fbc:geneProductRef fbc:geneProduct="G_Aurli1_137176"/>
          </fbc:or>
        </fbc:geneProductAssociation>
      </reaction>
      <reaction metaid="SLI1092" id="SLI1092" name="3-hydroxyacyl-CoA dehydrogenase" reversible="true" fast="false" fbc:lowerFluxBound="FB1N1000" fbc:upperFluxBound="FB6N1000">
        <notes>
          <body xmlns="http://www.w3.org/1999/xhtml">
            <p>References:KAAS</p>
          </body>
        </notes>
        <annotation xmlns:sbml="http://www.sbml.org/sbml/level3/version1/core">
          <rdf:RDF xmlns:rdf="http://www.w3.org/1999/02/22-rdf-syntax-ns#" xmlns:dcterms="http://purl.org/dc/terms/" xmlns:vCard="http://www.w3.org/2001/vcard-rdf/3.0#" xmlns:vCard4="http://www.w3.org/2006/vcard/ns#" xmlns:bqbiol="http://biomodels.net/biology-qualifiers/" xmlns:bqmodel="http://biomodels.net/model-qualifiers/">
            <rdf:Description rdf:about="#SLI1092">
              <bqbiol:is>
                <rdf:Bag>
                  <rdf:li rdf:resource="http://identifiers.org/ec-code/1.1.1.211"/>
                  <rdf:li rdf:resource="http://identifiers.org/ec-code/1.1.1.35"/>
                </rdf:Bag>
              </bqbiol:is>
            </rdf:Description>
          </rdf:RDF>
        </annotation>
        <listOfReactants>
          <speciesReference species="M_nad__91__m__93__" stoichiometry="1" constant="true"/>
          <speciesReference species="M_c12hcoa__91__m__93__" stoichiometry="1" constant="true"/>
        </listOfReactants>
        <listOfProducts>
          <speciesReference species="M_h__91__m__93__" stoichiometry="1" constant="true"/>
          <speciesReference species="M_nadh__91__m__93__" stoichiometry="1" constant="true"/>
          <speciesReference species="M_c12ocoa__91__m__93__" stoichiometry="1" constant="true"/>
        </listOfProducts>
        <fbc:geneProductAssociation>
          <fbc:or>
            <fbc:geneProductRef fbc:geneProduct="G_Aurli1_136855"/>
            <fbc:geneProductRef fbc:geneProduct="G_Aurli1_47106"/>
          </fbc:or>
        </fbc:geneProductAssociation>
      </reaction>
      <reaction metaid="SLI1093" id="SLI1093" name="Enoyl-CoA hydratase" reversible="true" fast="false" fbc:lowerFluxBound="FB1N1000" fbc:upperFluxBound="FB6N1000">
        <notes>
          <body xmlns="http://www.w3.org/1999/xhtml">
            <p>References:KAAS</p>
          </body>
        </notes>
        <annotation xmlns:sbml="http://www.sbml.org/sbml/level3/version1/core">
          <rdf:RDF xmlns:rdf="http://www.w3.org/1999/02/22-rdf-syntax-ns#" xmlns:dcterms="http://purl.org/dc/terms/" xmlns:vCard="http://www.w3.org/2001/vcard-rdf/3.0#" xmlns:vCard4="http://www.w3.org/2006/vcard/ns#" xmlns:bqbiol="http://biomodels.net/biology-qualifiers/" xmlns:bqmodel="http://biomodels.net/model-qualifiers/">
            <rdf:Description rdf:about="#SLI1093">
              <bqbiol:is>
                <rdf:Bag>
                  <rdf:li rdf:resource="http://identifiers.org/ec-code/4.2.1.17"/>
                </rdf:Bag>
              </bqbiol:is>
            </rdf:Description>
          </rdf:RDF>
        </annotation>
        <listOfReactants>
          <speciesReference species="M_h2o__91__m__93__" stoichiometry="1" constant="true"/>
          <speciesReference species="M_c12dcoa__91__m__93__" stoichiometry="1" constant="true"/>
        </listOfReactants>
        <listOfProducts>
          <speciesReference species="M_c12hcoa__91__m__93__" stoichiometry="1" constant="true"/>
        </listOfProducts>
        <fbc:geneProductAssociation>
          <fbc:or>
            <fbc:geneProductRef fbc:geneProduct="G_Aurli1_44835"/>
            <fbc:geneProductRef fbc:geneProduct="G_Aurli1_132432"/>
            <fbc:geneProductRef fbc:geneProduct="G_Aurli1_134722"/>
            <fbc:geneProductRef fbc:geneProduct="G_Aurli1_85751"/>
            <fbc:geneProductRef fbc:geneProduct="G_Aurli1_138544"/>
            <fbc:geneProductRef fbc:geneProduct="G_Aurli1_47106"/>
            <fbc:geneProductRef fbc:geneProduct="G_Aurli1_41946"/>
            <fbc:geneProductRef fbc:geneProduct="G_Aurli1_42862"/>
            <fbc:geneProductRef fbc:geneProduct="G_Aurli1_45893"/>
            <fbc:geneProductRef fbc:geneProduct="G_Aurli1_48225"/>
            <fbc:geneProductRef fbc:geneProduct="G_Aurli1_137897"/>
            <fbc:geneProductRef fbc:geneProduct="G_Aurli1_136855"/>
          </fbc:or>
        </fbc:geneProductAssociation>
      </reaction>
      <reaction metaid="SLI1094" id="SLI1094" name="mitochondrial trans-2-enoyl-CoA reductase" reversible="true" fast="false" fbc:lowerFluxBound="FB1N1000" fbc:upperFluxBound="FB6N1000">
        <notes>
          <body xmlns="http://www.w3.org/1999/xhtml">
            <p>References:KAAS</p>
          </body>
        </notes>
        <annotation xmlns:sbml="http://www.sbml.org/sbml/level3/version1/core">
          <rdf:RDF xmlns:rdf="http://www.w3.org/1999/02/22-rdf-syntax-ns#" xmlns:dcterms="http://purl.org/dc/terms/" xmlns:vCard="http://www.w3.org/2001/vcard-rdf/3.0#" xmlns:vCard4="http://www.w3.org/2006/vcard/ns#" xmlns:bqbiol="http://biomodels.net/biology-qualifiers/" xmlns:bqmodel="http://biomodels.net/model-qualifiers/">
            <rdf:Description rdf:about="#SLI1094">
              <bqbiol:is>
                <rdf:Bag>
                  <rdf:li rdf:resource="http://identifiers.org/ec-code/1.3.1.38"/>
                </rdf:Bag>
              </bqbiol:is>
            </rdf:Description>
          </rdf:RDF>
        </annotation>
        <listOfReactants>
          <speciesReference species="M_h__91__m__93__" stoichiometry="1" constant="true"/>
          <speciesReference species="M_nadph__91__m__93__" stoichiometry="1" constant="true"/>
          <speciesReference species="M_c12dcoa__91__m__93__" stoichiometry="1" constant="true"/>
        </listOfReactants>
        <listOfProducts>
          <speciesReference species="M_nadp__91__m__93__" stoichiometry="1" constant="true"/>
          <speciesReference species="M_c120coa__91__m__93__" stoichiometry="1" constant="true"/>
        </listOfProducts>
        <fbc:geneProductAssociation>
          <fbc:or>
            <fbc:geneProductRef fbc:geneProduct="G_Aurli1_70235"/>
            <fbc:geneProductRef fbc:geneProduct="G_Aurli1_64491"/>
            <fbc:geneProductRef fbc:geneProduct="G_Aurli1_119228"/>
          </fbc:or>
        </fbc:geneProductAssociation>
      </reaction>
      <reaction metaid="SLI1095" id="SLI1095" name="acetyl-CoA acyltransferase" reversible="true" fast="false" fbc:lowerFluxBound="FB1N1000" fbc:upperFluxBound="FB6N1000">
        <notes>
          <body xmlns="http://www.w3.org/1999/xhtml">
            <p>References:KAAS</p>
          </body>
        </notes>
        <annotation xmlns:sbml="http://www.sbml.org/sbml/level3/version1/core">
          <rdf:RDF xmlns:rdf="http://www.w3.org/1999/02/22-rdf-syntax-ns#" xmlns:dcterms="http://purl.org/dc/terms/" xmlns:vCard="http://www.w3.org/2001/vcard-rdf/3.0#" xmlns:vCard4="http://www.w3.org/2006/vcard/ns#" xmlns:bqbiol="http://biomodels.net/biology-qualifiers/" xmlns:bqmodel="http://biomodels.net/model-qualifiers/">
            <rdf:Description rdf:about="#SLI1095">
              <bqbiol:is>
                <rdf:Bag>
                  <rdf:li rdf:resource="http://identifiers.org/ec-code/2.3.1.16"/>
                </rdf:Bag>
              </bqbiol:is>
            </rdf:Description>
          </rdf:RDF>
        </annotation>
        <listOfReactants>
          <speciesReference species="M_accoa__91__m__93__" stoichiometry="1" constant="true"/>
          <speciesReference species="M_c120coa__91__m__93__" stoichiometry="1" constant="true"/>
        </listOfReactants>
        <listOfProducts>
          <speciesReference species="M_coa__91__m__93__" stoichiometry="1" constant="true"/>
          <speciesReference species="M_c14ocoa__91__m__93__" stoichiometry="1" constant="true"/>
        </listOfProducts>
        <fbc:geneProductAssociation>
          <fbc:or>
            <fbc:geneProductRef fbc:geneProduct="G_Aurli1_141377"/>
            <fbc:geneProductRef fbc:geneProduct="G_Aurli1_45444"/>
            <fbc:geneProductRef fbc:geneProduct="G_Aurli1_42885"/>
            <fbc:geneProductRef fbc:geneProduct="G_Aurli1_137176"/>
          </fbc:or>
        </fbc:geneProductAssociation>
      </reaction>
      <reaction metaid="SLI1096" id="SLI1096" name="3-hydroxyacyl-CoA dehydrogenase" reversible="true" fast="false" fbc:lowerFluxBound="FB1N1000" fbc:upperFluxBound="FB6N1000">
        <notes>
          <body xmlns="http://www.w3.org/1999/xhtml">
            <p>References:KAAS</p>
          </body>
        </notes>
        <annotation xmlns:sbml="http://www.sbml.org/sbml/level3/version1/core">
          <rdf:RDF xmlns:rdf="http://www.w3.org/1999/02/22-rdf-syntax-ns#" xmlns:dcterms="http://purl.org/dc/terms/" xmlns:vCard="http://www.w3.org/2001/vcard-rdf/3.0#" xmlns:vCard4="http://www.w3.org/2006/vcard/ns#" xmlns:bqbiol="http://biomodels.net/biology-qualifiers/" xmlns:bqmodel="http://biomodels.net/model-qualifiers/">
            <rdf:Description rdf:about="#SLI1096">
              <bqbiol:is>
                <rdf:Bag>
                  <rdf:li rdf:resource="http://identifiers.org/ec-code/1.1.1.211"/>
                  <rdf:li rdf:resource="http://identifiers.org/ec-code/1.1.1.35"/>
                </rdf:Bag>
              </bqbiol:is>
            </rdf:Description>
          </rdf:RDF>
        </annotation>
        <listOfReactants>
          <speciesReference species="M_nad__91__m__93__" stoichiometry="1" constant="true"/>
          <speciesReference species="M_c14hcoa__91__m__93__" stoichiometry="1" constant="true"/>
        </listOfReactants>
        <listOfProducts>
          <speciesReference species="M_h__91__m__93__" stoichiometry="1" constant="true"/>
          <speciesReference species="M_nadh__91__m__93__" stoichiometry="1" constant="true"/>
          <speciesReference species="M_c14ocoa__91__m__93__" stoichiometry="1" constant="true"/>
        </listOfProducts>
        <fbc:geneProductAssociation>
          <fbc:or>
            <fbc:geneProductRef fbc:geneProduct="G_Aurli1_136855"/>
            <fbc:geneProductRef fbc:geneProduct="G_Aurli1_47106"/>
          </fbc:or>
        </fbc:geneProductAssociation>
      </reaction>
      <reaction metaid="SLI1097" id="SLI1097" name="Enoyl-CoA hydratase" reversible="true" fast="false" fbc:lowerFluxBound="FB1N1000" fbc:upperFluxBound="FB6N1000">
        <notes>
          <body xmlns="http://www.w3.org/1999/xhtml">
            <p>References:KAAS</p>
          </body>
        </notes>
        <annotation xmlns:sbml="http://www.sbml.org/sbml/level3/version1/core">
          <rdf:RDF xmlns:rdf="http://www.w3.org/1999/02/22-rdf-syntax-ns#" xmlns:dcterms="http://purl.org/dc/terms/" xmlns:vCard="http://www.w3.org/2001/vcard-rdf/3.0#" xmlns:vCard4="http://www.w3.org/2006/vcard/ns#" xmlns:bqbiol="http://biomodels.net/biology-qualifiers/" xmlns:bqmodel="http://biomodels.net/model-qualifiers/">
            <rdf:Description rdf:about="#SLI1097">
              <bqbiol:is>
                <rdf:Bag>
                  <rdf:li rdf:resource="http://identifiers.org/ec-code/4.2.1.17"/>
                </rdf:Bag>
              </bqbiol:is>
            </rdf:Description>
          </rdf:RDF>
        </annotation>
        <listOfReactants>
          <speciesReference species="M_h2o__91__m__93__" stoichiometry="1" constant="true"/>
          <speciesReference species="M_c14dcoa__91__m__93__" stoichiometry="1" constant="true"/>
        </listOfReactants>
        <listOfProducts>
          <speciesReference species="M_c14hcoa__91__m__93__" stoichiometry="1" constant="true"/>
        </listOfProducts>
        <fbc:geneProductAssociation>
          <fbc:or>
            <fbc:geneProductRef fbc:geneProduct="G_Aurli1_44835"/>
            <fbc:geneProductRef fbc:geneProduct="G_Aurli1_132432"/>
            <fbc:geneProductRef fbc:geneProduct="G_Aurli1_134722"/>
            <fbc:geneProductRef fbc:geneProduct="G_Aurli1_85751"/>
            <fbc:geneProductRef fbc:geneProduct="G_Aurli1_138544"/>
            <fbc:geneProductRef fbc:geneProduct="G_Aurli1_47106"/>
            <fbc:geneProductRef fbc:geneProduct="G_Aurli1_41946"/>
            <fbc:geneProductRef fbc:geneProduct="G_Aurli1_42862"/>
            <fbc:geneProductRef fbc:geneProduct="G_Aurli1_45893"/>
            <fbc:geneProductRef fbc:geneProduct="G_Aurli1_48225"/>
            <fbc:geneProductRef fbc:geneProduct="G_Aurli1_137897"/>
            <fbc:geneProductRef fbc:geneProduct="G_Aurli1_136855"/>
          </fbc:or>
        </fbc:geneProductAssociation>
      </reaction>
      <reaction metaid="SLI1098" id="SLI1098" name="mitochondrial trans-2-enoyl-CoA reductase" reversible="true" fast="false" fbc:lowerFluxBound="FB1N1000" fbc:upperFluxBound="FB6N1000">
        <notes>
          <body xmlns="http://www.w3.org/1999/xhtml">
            <p>References:KAAS</p>
          </body>
        </notes>
        <annotation xmlns:sbml="http://www.sbml.org/sbml/level3/version1/core">
          <rdf:RDF xmlns:rdf="http://www.w3.org/1999/02/22-rdf-syntax-ns#" xmlns:dcterms="http://purl.org/dc/terms/" xmlns:vCard="http://www.w3.org/2001/vcard-rdf/3.0#" xmlns:vCard4="http://www.w3.org/2006/vcard/ns#" xmlns:bqbiol="http://biomodels.net/biology-qualifiers/" xmlns:bqmodel="http://biomodels.net/model-qualifiers/">
            <rdf:Description rdf:about="#SLI1098">
              <bqbiol:is>
                <rdf:Bag>
                  <rdf:li rdf:resource="http://identifiers.org/ec-code/1.3.1.38"/>
                </rdf:Bag>
              </bqbiol:is>
            </rdf:Description>
          </rdf:RDF>
        </annotation>
        <listOfReactants>
          <speciesReference species="M_h__91__m__93__" stoichiometry="1" constant="true"/>
          <speciesReference species="M_nadph__91__m__93__" stoichiometry="1" constant="true"/>
          <speciesReference species="M_c14dcoa__91__m__93__" stoichiometry="1" constant="true"/>
        </listOfReactants>
        <listOfProducts>
          <speciesReference species="M_nadp__91__m__93__" stoichiometry="1" constant="true"/>
          <speciesReference species="M_c140coa__91__m__93__" stoichiometry="1" constant="true"/>
        </listOfProducts>
        <fbc:geneProductAssociation>
          <fbc:or>
            <fbc:geneProductRef fbc:geneProduct="G_Aurli1_70235"/>
            <fbc:geneProductRef fbc:geneProduct="G_Aurli1_64491"/>
            <fbc:geneProductRef fbc:geneProduct="G_Aurli1_119228"/>
          </fbc:or>
        </fbc:geneProductAssociation>
      </reaction>
      <reaction metaid="SLI1099" id="SLI1099" name="acetyl-CoA acyltransferase" reversible="true" fast="false" fbc:lowerFluxBound="FB1N1000" fbc:upperFluxBound="FB6N1000">
        <notes>
          <body xmlns="http://www.w3.org/1999/xhtml">
            <p>References:KAAS</p>
          </body>
        </notes>
        <annotation xmlns:sbml="http://www.sbml.org/sbml/level3/version1/core">
          <rdf:RDF xmlns:rdf="http://www.w3.org/1999/02/22-rdf-syntax-ns#" xmlns:dcterms="http://purl.org/dc/terms/" xmlns:vCard="http://www.w3.org/2001/vcard-rdf/3.0#" xmlns:vCard4="http://www.w3.org/2006/vcard/ns#" xmlns:bqbiol="http://biomodels.net/biology-qualifiers/" xmlns:bqmodel="http://biomodels.net/model-qualifiers/">
            <rdf:Description rdf:about="#SLI1099">
              <bqbiol:is>
                <rdf:Bag>
                  <rdf:li rdf:resource="http://identifiers.org/ec-code/2.3.1.16"/>
                </rdf:Bag>
              </bqbiol:is>
            </rdf:Description>
          </rdf:RDF>
        </annotation>
        <listOfReactants>
          <speciesReference species="M_accoa__91__m__93__" stoichiometry="1" constant="true"/>
          <speciesReference species="M_c140coa__91__m__93__" stoichiometry="1" constant="true"/>
        </listOfReactants>
        <listOfProducts>
          <speciesReference species="M_coa__91__m__93__" stoichiometry="1" constant="true"/>
          <speciesReference species="M_c16ocoa__91__m__93__" stoichiometry="1" constant="true"/>
        </listOfProducts>
        <fbc:geneProductAssociation>
          <fbc:or>
            <fbc:geneProductRef fbc:geneProduct="G_Aurli1_141377"/>
            <fbc:geneProductRef fbc:geneProduct="G_Aurli1_45444"/>
            <fbc:geneProductRef fbc:geneProduct="G_Aurli1_42885"/>
            <fbc:geneProductRef fbc:geneProduct="G_Aurli1_137176"/>
          </fbc:or>
        </fbc:geneProductAssociation>
      </reaction>
      <reaction metaid="SLI1100" id="SLI1100" name="3-hydroxyacyl-CoA dehydrogenase" reversible="true" fast="false" fbc:lowerFluxBound="FB1N1000" fbc:upperFluxBound="FB6N1000">
        <notes>
          <body xmlns="http://www.w3.org/1999/xhtml">
            <p>References:KAAS</p>
          </body>
        </notes>
        <annotation xmlns:sbml="http://www.sbml.org/sbml/level3/version1/core">
          <rdf:RDF xmlns:rdf="http://www.w3.org/1999/02/22-rdf-syntax-ns#" xmlns:dcterms="http://purl.org/dc/terms/" xmlns:vCard="http://www.w3.org/2001/vcard-rdf/3.0#" xmlns:vCard4="http://www.w3.org/2006/vcard/ns#" xmlns:bqbiol="http://biomodels.net/biology-qualifiers/" xmlns:bqmodel="http://biomodels.net/model-qualifiers/">
            <rdf:Description rdf:about="#SLI1100">
              <bqbiol:is>
                <rdf:Bag>
                  <rdf:li rdf:resource="http://identifiers.org/ec-code/1.1.1.211"/>
                  <rdf:li rdf:resource="http://identifiers.org/ec-code/1.1.1.35"/>
                </rdf:Bag>
              </bqbiol:is>
            </rdf:Description>
          </rdf:RDF>
        </annotation>
        <listOfReactants>
          <speciesReference species="M_nad__91__m__93__" stoichiometry="1" constant="true"/>
          <speciesReference species="M_c16hcoa__91__m__93__" stoichiometry="1" constant="true"/>
        </listOfReactants>
        <listOfProducts>
          <speciesReference species="M_h__91__m__93__" stoichiometry="1" constant="true"/>
          <speciesReference species="M_nadh__91__m__93__" stoichiometry="1" constant="true"/>
          <speciesReference species="M_c16ocoa__91__m__93__" stoichiometry="1" constant="true"/>
        </listOfProducts>
        <fbc:geneProductAssociation>
          <fbc:or>
            <fbc:geneProductRef fbc:geneProduct="G_Aurli1_136855"/>
            <fbc:geneProductRef fbc:geneProduct="G_Aurli1_47106"/>
          </fbc:or>
        </fbc:geneProductAssociation>
      </reaction>
      <reaction metaid="SLI1101" id="SLI1101" name="Enoyl-CoA hydratase" reversible="true" fast="false" fbc:lowerFluxBound="FB1N1000" fbc:upperFluxBound="FB6N1000">
        <notes>
          <body xmlns="http://www.w3.org/1999/xhtml">
            <p>References:KAAS</p>
          </body>
        </notes>
        <annotation xmlns:sbml="http://www.sbml.org/sbml/level3/version1/core">
          <rdf:RDF xmlns:rdf="http://www.w3.org/1999/02/22-rdf-syntax-ns#" xmlns:dcterms="http://purl.org/dc/terms/" xmlns:vCard="http://www.w3.org/2001/vcard-rdf/3.0#" xmlns:vCard4="http://www.w3.org/2006/vcard/ns#" xmlns:bqbiol="http://biomodels.net/biology-qualifiers/" xmlns:bqmodel="http://biomodels.net/model-qualifiers/">
            <rdf:Description rdf:about="#SLI1101">
              <bqbiol:is>
                <rdf:Bag>
                  <rdf:li rdf:resource="http://identifiers.org/ec-code/4.2.1.17"/>
                </rdf:Bag>
              </bqbiol:is>
            </rdf:Description>
          </rdf:RDF>
        </annotation>
        <listOfReactants>
          <speciesReference species="M_h2o__91__m__93__" stoichiometry="1" constant="true"/>
          <speciesReference species="M_c16dcoa__91__m__93__" stoichiometry="1" constant="true"/>
        </listOfReactants>
        <listOfProducts>
          <speciesReference species="M_c16hcoa__91__m__93__" stoichiometry="1" constant="true"/>
        </listOfProducts>
        <fbc:geneProductAssociation>
          <fbc:or>
            <fbc:geneProductRef fbc:geneProduct="G_Aurli1_44835"/>
            <fbc:geneProductRef fbc:geneProduct="G_Aurli1_132432"/>
            <fbc:geneProductRef fbc:geneProduct="G_Aurli1_134722"/>
            <fbc:geneProductRef fbc:geneProduct="G_Aurli1_85751"/>
            <fbc:geneProductRef fbc:geneProduct="G_Aurli1_138544"/>
            <fbc:geneProductRef fbc:geneProduct="G_Aurli1_47106"/>
            <fbc:geneProductRef fbc:geneProduct="G_Aurli1_41946"/>
            <fbc:geneProductRef fbc:geneProduct="G_Aurli1_42862"/>
            <fbc:geneProductRef fbc:geneProduct="G_Aurli1_45893"/>
            <fbc:geneProductRef fbc:geneProduct="G_Aurli1_48225"/>
            <fbc:geneProductRef fbc:geneProduct="G_Aurli1_137897"/>
            <fbc:geneProductRef fbc:geneProduct="G_Aurli1_136855"/>
          </fbc:or>
        </fbc:geneProductAssociation>
      </reaction>
      <reaction metaid="SLI1102" id="SLI1102" name="mitochondrial trans-2-enoyl-CoA reductase" reversible="true" fast="false" fbc:lowerFluxBound="FB1N1000" fbc:upperFluxBound="FB6N1000">
        <notes>
          <body xmlns="http://www.w3.org/1999/xhtml">
            <p>References:KAAS</p>
          </body>
        </notes>
        <annotation xmlns:sbml="http://www.sbml.org/sbml/level3/version1/core">
          <rdf:RDF xmlns:rdf="http://www.w3.org/1999/02/22-rdf-syntax-ns#" xmlns:dcterms="http://purl.org/dc/terms/" xmlns:vCard="http://www.w3.org/2001/vcard-rdf/3.0#" xmlns:vCard4="http://www.w3.org/2006/vcard/ns#" xmlns:bqbiol="http://biomodels.net/biology-qualifiers/" xmlns:bqmodel="http://biomodels.net/model-qualifiers/">
            <rdf:Description rdf:about="#SLI1102">
              <bqbiol:is>
                <rdf:Bag>
                  <rdf:li rdf:resource="http://identifiers.org/ec-code/1.3.1.38"/>
                </rdf:Bag>
              </bqbiol:is>
            </rdf:Description>
          </rdf:RDF>
        </annotation>
        <listOfReactants>
          <speciesReference species="M_h__91__m__93__" stoichiometry="1" constant="true"/>
          <speciesReference species="M_nadph__91__m__93__" stoichiometry="1" constant="true"/>
          <speciesReference species="M_c16dcoa__91__m__93__" stoichiometry="1" constant="true"/>
        </listOfReactants>
        <listOfProducts>
          <speciesReference species="M_nadp__91__m__93__" stoichiometry="1" constant="true"/>
          <speciesReference species="M_c160coa__91__m__93__" stoichiometry="1" constant="true"/>
        </listOfProducts>
        <fbc:geneProductAssociation>
          <fbc:or>
            <fbc:geneProductRef fbc:geneProduct="G_Aurli1_70235"/>
            <fbc:geneProductRef fbc:geneProduct="G_Aurli1_64491"/>
            <fbc:geneProductRef fbc:geneProduct="G_Aurli1_119228"/>
          </fbc:or>
        </fbc:geneProductAssociation>
      </reaction>
      <reaction metaid="SLI1103" id="SLI1103" name="palmitoyl-protein thioesterase" reversible="false" fast="false" fbc:lowerFluxBound="FB4N0" fbc:upperFluxBound="FB6N1000">
        <notes>
          <body xmlns="http://www.w3.org/1999/xhtml">
            <p>References:KAAS</p>
          </body>
        </notes>
        <annotation xmlns:sbml="http://www.sbml.org/sbml/level3/version1/core">
          <rdf:RDF xmlns:rdf="http://www.w3.org/1999/02/22-rdf-syntax-ns#" xmlns:dcterms="http://purl.org/dc/terms/" xmlns:vCard="http://www.w3.org/2001/vcard-rdf/3.0#" xmlns:vCard4="http://www.w3.org/2006/vcard/ns#" xmlns:bqbiol="http://biomodels.net/biology-qualifiers/" xmlns:bqmodel="http://biomodels.net/model-qualifiers/">
            <rdf:Description rdf:about="#SLI1103">
              <bqbiol:is>
                <rdf:Bag>
                  <rdf:li rdf:resource="http://identifiers.org/ec-code/3.1.2.22"/>
                </rdf:Bag>
              </bqbiol:is>
            </rdf:Description>
          </rdf:RDF>
        </annotation>
        <listOfReactants>
          <speciesReference species="M_h2o__91__c__93__" stoichiometry="1" constant="true"/>
          <speciesReference species="M_c160coa__91__c__93__" stoichiometry="1" constant="true"/>
        </listOfReactants>
        <listOfProducts>
          <speciesReference species="M_h__91__c__93__" stoichiometry="1" constant="true"/>
          <speciesReference species="M_coa__91__c__93__" stoichiometry="1" constant="true"/>
          <speciesReference species="M_c160__91__c__93__" stoichiometry="1" constant="true"/>
        </listOfProducts>
        <fbc:geneProductAssociation>
          <fbc:geneProductRef fbc:geneProduct="G_Aurli1_121572"/>
        </fbc:geneProductAssociation>
      </reaction>
      <reaction metaid="SLI1104" id="SLI1104" name="fatty acid elongase" reversible="false" fast="false" fbc:lowerFluxBound="FB4N0" fbc:upperFluxBound="FB6N1000">
        <notes>
          <body xmlns="http://www.w3.org/1999/xhtml">
            <p>References:KAAS</p>
          </body>
        </notes>
        <annotation xmlns:sbml="http://www.sbml.org/sbml/level3/version1/core">
          <rdf:RDF xmlns:rdf="http://www.w3.org/1999/02/22-rdf-syntax-ns#" xmlns:dcterms="http://purl.org/dc/terms/" xmlns:vCard="http://www.w3.org/2001/vcard-rdf/3.0#" xmlns:vCard4="http://www.w3.org/2006/vcard/ns#" xmlns:bqbiol="http://biomodels.net/biology-qualifiers/" xmlns:bqmodel="http://biomodels.net/model-qualifiers/">
            <rdf:Description rdf:about="#SLI1104">
              <bqbiol:is>
                <rdf:Bag>
                  <rdf:li rdf:resource="http://identifiers.org/ec-code/2.3.1.199"/>
                </rdf:Bag>
              </bqbiol:is>
            </rdf:Description>
          </rdf:RDF>
        </annotation>
        <listOfReactants>
          <speciesReference species="M_h__91__c__93__" stoichiometry="1" constant="true"/>
          <speciesReference species="M_malcoa__91__c__93__" stoichiometry="1" constant="true"/>
          <speciesReference species="M_c160coa__91__c__93__" stoichiometry="1" constant="true"/>
        </listOfReactants>
        <listOfProducts>
          <speciesReference species="M_coa__91__c__93__" stoichiometry="1" constant="true"/>
          <speciesReference species="M_co2__91__c__93__" stoichiometry="1" constant="true"/>
          <speciesReference species="M_c18ocoa__91__c__93__" stoichiometry="1" constant="true"/>
        </listOfProducts>
        <fbc:geneProductAssociation>
          <fbc:or>
            <fbc:geneProductRef fbc:geneProduct="G_Aurli1_43980"/>
            <fbc:geneProductRef fbc:geneProduct="G_Aurli1_38583"/>
          </fbc:or>
        </fbc:geneProductAssociation>
      </reaction>
      <reaction metaid="SLI1105" id="SLI1105" name="very-long-chain 3-oxoacyl-CoA reductase" reversible="true" fast="false" fbc:lowerFluxBound="FB1N1000" fbc:upperFluxBound="FB6N1000">
        <notes>
          <body xmlns="http://www.w3.org/1999/xhtml">
            <p>References:KAAS</p>
          </body>
        </notes>
        <annotation xmlns:sbml="http://www.sbml.org/sbml/level3/version1/core">
          <rdf:RDF xmlns:rdf="http://www.w3.org/1999/02/22-rdf-syntax-ns#" xmlns:dcterms="http://purl.org/dc/terms/" xmlns:vCard="http://www.w3.org/2001/vcard-rdf/3.0#" xmlns:vCard4="http://www.w3.org/2006/vcard/ns#" xmlns:bqbiol="http://biomodels.net/biology-qualifiers/" xmlns:bqmodel="http://biomodels.net/model-qualifiers/">
            <rdf:Description rdf:about="#SLI1105">
              <bqbiol:is>
                <rdf:Bag>
                  <rdf:li rdf:resource="http://identifiers.org/ec-code/1.1.1.330"/>
                </rdf:Bag>
              </bqbiol:is>
            </rdf:Description>
          </rdf:RDF>
        </annotation>
        <listOfReactants>
          <speciesReference species="M_h__91__c__93__" stoichiometry="1" constant="true"/>
          <speciesReference species="M_nadph__91__c__93__" stoichiometry="1" constant="true"/>
          <speciesReference species="M_c18ocoa__91__c__93__" stoichiometry="1" constant="true"/>
        </listOfReactants>
        <listOfProducts>
          <speciesReference species="M_nadp__91__c__93__" stoichiometry="1" constant="true"/>
          <speciesReference species="M_c18hcoa__91__c__93__" stoichiometry="1" constant="true"/>
        </listOfProducts>
        <fbc:geneProductAssociation>
          <fbc:geneProductRef fbc:geneProduct="G_Aurli1_138890"/>
        </fbc:geneProductAssociation>
      </reaction>
      <reaction metaid="SLI1106" id="SLI1106" name="very-long-chain (3R)-3-hydroxyacyl-[acyl-carrier protein] dehydratase" reversible="true" fast="false" fbc:lowerFluxBound="FB1N1000" fbc:upperFluxBound="FB6N1000">
        <notes>
          <body xmlns="http://www.w3.org/1999/xhtml">
            <p>References:KAAS</p>
          </body>
        </notes>
        <annotation xmlns:sbml="http://www.sbml.org/sbml/level3/version1/core">
          <rdf:RDF xmlns:rdf="http://www.w3.org/1999/02/22-rdf-syntax-ns#" xmlns:dcterms="http://purl.org/dc/terms/" xmlns:vCard="http://www.w3.org/2001/vcard-rdf/3.0#" xmlns:vCard4="http://www.w3.org/2006/vcard/ns#" xmlns:bqbiol="http://biomodels.net/biology-qualifiers/" xmlns:bqmodel="http://biomodels.net/model-qualifiers/">
            <rdf:Description rdf:about="#SLI1106">
              <bqbiol:is>
                <rdf:Bag>
                  <rdf:li rdf:resource="http://identifiers.org/ec-code/4.2.1.134"/>
                </rdf:Bag>
              </bqbiol:is>
            </rdf:Description>
          </rdf:RDF>
        </annotation>
        <listOfReactants>
          <speciesReference species="M_c18hcoa__91__c__93__" stoichiometry="1" constant="true"/>
        </listOfReactants>
        <listOfProducts>
          <speciesReference species="M_h2o__91__c__93__" stoichiometry="1" constant="true"/>
          <speciesReference species="M_c18dcoa__91__c__93__" stoichiometry="1" constant="true"/>
        </listOfProducts>
        <fbc:geneProductAssociation>
          <fbc:geneProductRef fbc:geneProduct="G_Aurli1_86368"/>
        </fbc:geneProductAssociation>
      </reaction>
      <reaction metaid="SLI1107" id="SLI1107" name="fatty acid elongase" reversible="false" fast="false" fbc:lowerFluxBound="FB4N0" fbc:upperFluxBound="FB6N1000">
        <notes>
          <body xmlns="http://www.w3.org/1999/xhtml">
            <p>References:KAAS</p>
          </body>
        </notes>
        <annotation xmlns:sbml="http://www.sbml.org/sbml/level3/version1/core">
          <rdf:RDF xmlns:rdf="http://www.w3.org/1999/02/22-rdf-syntax-ns#" xmlns:dcterms="http://purl.org/dc/terms/" xmlns:vCard="http://www.w3.org/2001/vcard-rdf/3.0#" xmlns:vCard4="http://www.w3.org/2006/vcard/ns#" xmlns:bqbiol="http://biomodels.net/biology-qualifiers/" xmlns:bqmodel="http://biomodels.net/model-qualifiers/">
            <rdf:Description rdf:about="#SLI1107">
              <bqbiol:is>
                <rdf:Bag>
                  <rdf:li rdf:resource="http://identifiers.org/ec-code/2.3.1.199"/>
                </rdf:Bag>
              </bqbiol:is>
            </rdf:Description>
          </rdf:RDF>
        </annotation>
        <listOfReactants>
          <speciesReference species="M_h__91__c__93__" stoichiometry="1" constant="true"/>
          <speciesReference species="M_malcoa__91__c__93__" stoichiometry="1" constant="true"/>
          <speciesReference species="M_c180coa__91__c__93__" stoichiometry="1" constant="true"/>
        </listOfReactants>
        <listOfProducts>
          <speciesReference species="M_coa__91__c__93__" stoichiometry="1" constant="true"/>
          <speciesReference species="M_co2__91__c__93__" stoichiometry="1" constant="true"/>
          <speciesReference species="M_c20ocoa__91__c__93__" stoichiometry="1" constant="true"/>
        </listOfProducts>
        <fbc:geneProductAssociation>
          <fbc:geneProductRef fbc:geneProduct="G_Aurli1_73494"/>
        </fbc:geneProductAssociation>
      </reaction>
      <reaction metaid="SLI1108" id="SLI1108" name="very-long-chain 3-oxoacyl-CoA reductase" reversible="true" fast="false" fbc:lowerFluxBound="FB1N1000" fbc:upperFluxBound="FB6N1000">
        <notes>
          <body xmlns="http://www.w3.org/1999/xhtml">
            <p>References:KAAS</p>
          </body>
        </notes>
        <annotation xmlns:sbml="http://www.sbml.org/sbml/level3/version1/core">
          <rdf:RDF xmlns:rdf="http://www.w3.org/1999/02/22-rdf-syntax-ns#" xmlns:dcterms="http://purl.org/dc/terms/" xmlns:vCard="http://www.w3.org/2001/vcard-rdf/3.0#" xmlns:vCard4="http://www.w3.org/2006/vcard/ns#" xmlns:bqbiol="http://biomodels.net/biology-qualifiers/" xmlns:bqmodel="http://biomodels.net/model-qualifiers/">
            <rdf:Description rdf:about="#SLI1108">
              <bqbiol:is>
                <rdf:Bag>
                  <rdf:li rdf:resource="http://identifiers.org/ec-code/1.1.1.330"/>
                </rdf:Bag>
              </bqbiol:is>
            </rdf:Description>
          </rdf:RDF>
        </annotation>
        <listOfReactants>
          <speciesReference species="M_h__91__c__93__" stoichiometry="1" constant="true"/>
          <speciesReference species="M_nadph__91__c__93__" stoichiometry="1" constant="true"/>
          <speciesReference species="M_c20ocoa__91__c__93__" stoichiometry="1" constant="true"/>
        </listOfReactants>
        <listOfProducts>
          <speciesReference species="M_nadp__91__c__93__" stoichiometry="1" constant="true"/>
          <speciesReference species="M_c20hcoa__91__c__93__" stoichiometry="1" constant="true"/>
        </listOfProducts>
        <fbc:geneProductAssociation>
          <fbc:geneProductRef fbc:geneProduct="G_Aurli1_138890"/>
        </fbc:geneProductAssociation>
      </reaction>
      <reaction metaid="SLI1109" id="SLI1109" name="very-long-chain (3R)-3-hydroxyacyl-[acyl-carrier protein] dehydratase" reversible="true" fast="false" fbc:lowerFluxBound="FB1N1000" fbc:upperFluxBound="FB6N1000">
        <notes>
          <body xmlns="http://www.w3.org/1999/xhtml">
            <p>References:KAAS</p>
          </body>
        </notes>
        <annotation xmlns:sbml="http://www.sbml.org/sbml/level3/version1/core">
          <rdf:RDF xmlns:rdf="http://www.w3.org/1999/02/22-rdf-syntax-ns#" xmlns:dcterms="http://purl.org/dc/terms/" xmlns:vCard="http://www.w3.org/2001/vcard-rdf/3.0#" xmlns:vCard4="http://www.w3.org/2006/vcard/ns#" xmlns:bqbiol="http://biomodels.net/biology-qualifiers/" xmlns:bqmodel="http://biomodels.net/model-qualifiers/">
            <rdf:Description rdf:about="#SLI1109">
              <bqbiol:is>
                <rdf:Bag>
                  <rdf:li rdf:resource="http://identifiers.org/ec-code/4.2.1.134"/>
                </rdf:Bag>
              </bqbiol:is>
            </rdf:Description>
          </rdf:RDF>
        </annotation>
        <listOfReactants>
          <speciesReference species="M_c20hcoa__91__c__93__" stoichiometry="1" constant="true"/>
        </listOfReactants>
        <listOfProducts>
          <speciesReference species="M_h2o__91__c__93__" stoichiometry="1" constant="true"/>
          <speciesReference species="M_c20dcoa__91__c__93__" stoichiometry="1" constant="true"/>
        </listOfProducts>
        <fbc:geneProductAssociation>
          <fbc:geneProductRef fbc:geneProduct="G_Aurli1_86368"/>
        </fbc:geneProductAssociation>
      </reaction>
      <reaction metaid="SLI1110" id="SLI1110" name="fatty acid elongase" reversible="false" fast="false" fbc:lowerFluxBound="FB4N0" fbc:upperFluxBound="FB6N1000">
        <notes>
          <body xmlns="http://www.w3.org/1999/xhtml">
            <p>References:KAAS</p>
          </body>
        </notes>
        <annotation xmlns:sbml="http://www.sbml.org/sbml/level3/version1/core">
          <rdf:RDF xmlns:rdf="http://www.w3.org/1999/02/22-rdf-syntax-ns#" xmlns:dcterms="http://purl.org/dc/terms/" xmlns:vCard="http://www.w3.org/2001/vcard-rdf/3.0#" xmlns:vCard4="http://www.w3.org/2006/vcard/ns#" xmlns:bqbiol="http://biomodels.net/biology-qualifiers/" xmlns:bqmodel="http://biomodels.net/model-qualifiers/">
            <rdf:Description rdf:about="#SLI1110">
              <bqbiol:is>
                <rdf:Bag>
                  <rdf:li rdf:resource="http://identifiers.org/ec-code/2.3.1.199"/>
                </rdf:Bag>
              </bqbiol:is>
            </rdf:Description>
          </rdf:RDF>
        </annotation>
        <listOfReactants>
          <speciesReference species="M_h__91__c__93__" stoichiometry="1" constant="true"/>
          <speciesReference species="M_malcoa__91__c__93__" stoichiometry="1" constant="true"/>
          <speciesReference species="M_c200coa__91__c__93__" stoichiometry="1" constant="true"/>
        </listOfReactants>
        <listOfProducts>
          <speciesReference species="M_coa__91__c__93__" stoichiometry="1" constant="true"/>
          <speciesReference species="M_co2__91__c__93__" stoichiometry="1" constant="true"/>
          <speciesReference species="M_c22ocoa__91__c__93__" stoichiometry="1" constant="true"/>
        </listOfProducts>
        <fbc:geneProductAssociation>
          <fbc:geneProductRef fbc:geneProduct="G_Aurli1_73494"/>
        </fbc:geneProductAssociation>
      </reaction>
      <reaction metaid="SLI1111" id="SLI1111" name="very-long-chain 3-oxoacyl-CoA reductase" reversible="true" fast="false" fbc:lowerFluxBound="FB1N1000" fbc:upperFluxBound="FB6N1000">
        <notes>
          <body xmlns="http://www.w3.org/1999/xhtml">
            <p>References:KAAS</p>
          </body>
        </notes>
        <annotation xmlns:sbml="http://www.sbml.org/sbml/level3/version1/core">
          <rdf:RDF xmlns:rdf="http://www.w3.org/1999/02/22-rdf-syntax-ns#" xmlns:dcterms="http://purl.org/dc/terms/" xmlns:vCard="http://www.w3.org/2001/vcard-rdf/3.0#" xmlns:vCard4="http://www.w3.org/2006/vcard/ns#" xmlns:bqbiol="http://biomodels.net/biology-qualifiers/" xmlns:bqmodel="http://biomodels.net/model-qualifiers/">
            <rdf:Description rdf:about="#SLI1111">
              <bqbiol:is>
                <rdf:Bag>
                  <rdf:li rdf:resource="http://identifiers.org/ec-code/1.1.1.330"/>
                </rdf:Bag>
              </bqbiol:is>
            </rdf:Description>
          </rdf:RDF>
        </annotation>
        <listOfReactants>
          <speciesReference species="M_h__91__c__93__" stoichiometry="1" constant="true"/>
          <speciesReference species="M_nadph__91__c__93__" stoichiometry="1" constant="true"/>
          <speciesReference species="M_c22ocoa__91__c__93__" stoichiometry="1" constant="true"/>
        </listOfReactants>
        <listOfProducts>
          <speciesReference species="M_nadp__91__c__93__" stoichiometry="1" constant="true"/>
          <speciesReference species="M_c22hcoa__91__c__93__" stoichiometry="1" constant="true"/>
        </listOfProducts>
        <fbc:geneProductAssociation>
          <fbc:geneProductRef fbc:geneProduct="G_Aurli1_138890"/>
        </fbc:geneProductAssociation>
      </reaction>
      <reaction metaid="SLI1112" id="SLI1112" name="very-long-chain (3R)-3-hydroxyacyl-[acyl-carrier protein] dehydratase" reversible="true" fast="false" fbc:lowerFluxBound="FB1N1000" fbc:upperFluxBound="FB6N1000">
        <notes>
          <body xmlns="http://www.w3.org/1999/xhtml">
            <p>References:KAAS</p>
          </body>
        </notes>
        <annotation xmlns:sbml="http://www.sbml.org/sbml/level3/version1/core">
          <rdf:RDF xmlns:rdf="http://www.w3.org/1999/02/22-rdf-syntax-ns#" xmlns:dcterms="http://purl.org/dc/terms/" xmlns:vCard="http://www.w3.org/2001/vcard-rdf/3.0#" xmlns:vCard4="http://www.w3.org/2006/vcard/ns#" xmlns:bqbiol="http://biomodels.net/biology-qualifiers/" xmlns:bqmodel="http://biomodels.net/model-qualifiers/">
            <rdf:Description rdf:about="#SLI1112">
              <bqbiol:is>
                <rdf:Bag>
                  <rdf:li rdf:resource="http://identifiers.org/ec-code/4.2.1.134"/>
                </rdf:Bag>
              </bqbiol:is>
            </rdf:Description>
          </rdf:RDF>
        </annotation>
        <listOfReactants>
          <speciesReference species="M_c22hcoa__91__c__93__" stoichiometry="1" constant="true"/>
        </listOfReactants>
        <listOfProducts>
          <speciesReference species="M_h2o__91__c__93__" stoichiometry="1" constant="true"/>
          <speciesReference species="M_c22dcoa__91__c__93__" stoichiometry="1" constant="true"/>
        </listOfProducts>
        <fbc:geneProductAssociation>
          <fbc:geneProductRef fbc:geneProduct="G_Aurli1_86368"/>
        </fbc:geneProductAssociation>
      </reaction>
      <reaction metaid="SLI1113" id="SLI1113" name="fatty acid elongase" reversible="false" fast="false" fbc:lowerFluxBound="FB4N0" fbc:upperFluxBound="FB6N1000">
        <notes>
          <body xmlns="http://www.w3.org/1999/xhtml">
            <p>References:KAAS</p>
          </body>
        </notes>
        <annotation xmlns:sbml="http://www.sbml.org/sbml/level3/version1/core">
          <rdf:RDF xmlns:rdf="http://www.w3.org/1999/02/22-rdf-syntax-ns#" xmlns:dcterms="http://purl.org/dc/terms/" xmlns:vCard="http://www.w3.org/2001/vcard-rdf/3.0#" xmlns:vCard4="http://www.w3.org/2006/vcard/ns#" xmlns:bqbiol="http://biomodels.net/biology-qualifiers/" xmlns:bqmodel="http://biomodels.net/model-qualifiers/">
            <rdf:Description rdf:about="#SLI1113">
              <bqbiol:is>
                <rdf:Bag>
                  <rdf:li rdf:resource="http://identifiers.org/ec-code/2.3.1.199"/>
                </rdf:Bag>
              </bqbiol:is>
            </rdf:Description>
          </rdf:RDF>
        </annotation>
        <listOfReactants>
          <speciesReference species="M_h__91__c__93__" stoichiometry="1" constant="true"/>
          <speciesReference species="M_malcoa__91__c__93__" stoichiometry="1" constant="true"/>
          <speciesReference species="M_c220coa__91__c__93__" stoichiometry="1" constant="true"/>
        </listOfReactants>
        <listOfProducts>
          <speciesReference species="M_coa__91__c__93__" stoichiometry="1" constant="true"/>
          <speciesReference species="M_co2__91__c__93__" stoichiometry="1" constant="true"/>
          <speciesReference species="M_c24ocoa__91__c__93__" stoichiometry="1" constant="true"/>
        </listOfProducts>
        <fbc:geneProductAssociation>
          <fbc:geneProductRef fbc:geneProduct="G_Aurli1_73494"/>
        </fbc:geneProductAssociation>
      </reaction>
      <reaction metaid="SLI1114" id="SLI1114" name="very-long-chain 3-oxoacyl-CoA reductase" reversible="true" fast="false" fbc:lowerFluxBound="FB1N1000" fbc:upperFluxBound="FB6N1000">
        <notes>
          <body xmlns="http://www.w3.org/1999/xhtml">
            <p>References:KAAS</p>
          </body>
        </notes>
        <annotation xmlns:sbml="http://www.sbml.org/sbml/level3/version1/core">
          <rdf:RDF xmlns:rdf="http://www.w3.org/1999/02/22-rdf-syntax-ns#" xmlns:dcterms="http://purl.org/dc/terms/" xmlns:vCard="http://www.w3.org/2001/vcard-rdf/3.0#" xmlns:vCard4="http://www.w3.org/2006/vcard/ns#" xmlns:bqbiol="http://biomodels.net/biology-qualifiers/" xmlns:bqmodel="http://biomodels.net/model-qualifiers/">
            <rdf:Description rdf:about="#SLI1114">
              <bqbiol:is>
                <rdf:Bag>
                  <rdf:li rdf:resource="http://identifiers.org/ec-code/1.1.1.330"/>
                </rdf:Bag>
              </bqbiol:is>
            </rdf:Description>
          </rdf:RDF>
        </annotation>
        <listOfReactants>
          <speciesReference species="M_h__91__c__93__" stoichiometry="1" constant="true"/>
          <speciesReference species="M_nadph__91__c__93__" stoichiometry="1" constant="true"/>
          <speciesReference species="M_c24ocoa__91__c__93__" stoichiometry="1" constant="true"/>
        </listOfReactants>
        <listOfProducts>
          <speciesReference species="M_nadp__91__c__93__" stoichiometry="1" constant="true"/>
          <speciesReference species="M_c24hcoa__91__c__93__" stoichiometry="1" constant="true"/>
        </listOfProducts>
        <fbc:geneProductAssociation>
          <fbc:geneProductRef fbc:geneProduct="G_Aurli1_138890"/>
        </fbc:geneProductAssociation>
      </reaction>
      <reaction metaid="SLI1115" id="SLI1115" name="very-long-chain (3R)-3-hydroxyacyl-[acyl-carrier protein] dehydratase" reversible="true" fast="false" fbc:lowerFluxBound="FB1N1000" fbc:upperFluxBound="FB6N1000">
        <notes>
          <body xmlns="http://www.w3.org/1999/xhtml">
            <p>References:KAAS</p>
          </body>
        </notes>
        <annotation xmlns:sbml="http://www.sbml.org/sbml/level3/version1/core">
          <rdf:RDF xmlns:rdf="http://www.w3.org/1999/02/22-rdf-syntax-ns#" xmlns:dcterms="http://purl.org/dc/terms/" xmlns:vCard="http://www.w3.org/2001/vcard-rdf/3.0#" xmlns:vCard4="http://www.w3.org/2006/vcard/ns#" xmlns:bqbiol="http://biomodels.net/biology-qualifiers/" xmlns:bqmodel="http://biomodels.net/model-qualifiers/">
            <rdf:Description rdf:about="#SLI1115">
              <bqbiol:is>
                <rdf:Bag>
                  <rdf:li rdf:resource="http://identifiers.org/ec-code/4.2.1.134"/>
                </rdf:Bag>
              </bqbiol:is>
            </rdf:Description>
          </rdf:RDF>
        </annotation>
        <listOfReactants>
          <speciesReference species="M_c24hcoa__91__c__93__" stoichiometry="1" constant="true"/>
        </listOfReactants>
        <listOfProducts>
          <speciesReference species="M_h2o__91__c__93__" stoichiometry="1" constant="true"/>
          <speciesReference species="M_c24dcoa__91__c__93__" stoichiometry="1" constant="true"/>
        </listOfProducts>
        <fbc:geneProductAssociation>
          <fbc:geneProductRef fbc:geneProduct="G_Aurli1_86368"/>
        </fbc:geneProductAssociation>
      </reaction>
      <reaction metaid="SLI1116" id="SLI1116" name="palmitoyl-protein thioesterase" reversible="false" fast="false" fbc:lowerFluxBound="FB4N0" fbc:upperFluxBound="FB6N1000">
        <notes>
          <body xmlns="http://www.w3.org/1999/xhtml">
            <p>References:KAAS</p>
          </body>
        </notes>
        <annotation xmlns:sbml="http://www.sbml.org/sbml/level3/version1/core">
          <rdf:RDF xmlns:rdf="http://www.w3.org/1999/02/22-rdf-syntax-ns#" xmlns:dcterms="http://purl.org/dc/terms/" xmlns:vCard="http://www.w3.org/2001/vcard-rdf/3.0#" xmlns:vCard4="http://www.w3.org/2006/vcard/ns#" xmlns:bqbiol="http://biomodels.net/biology-qualifiers/" xmlns:bqmodel="http://biomodels.net/model-qualifiers/">
            <rdf:Description rdf:about="#SLI1116">
              <bqbiol:is>
                <rdf:Bag>
                  <rdf:li rdf:resource="http://identifiers.org/ec-code/3.1.2.2"/>
                </rdf:Bag>
              </bqbiol:is>
            </rdf:Description>
          </rdf:RDF>
        </annotation>
        <listOfReactants>
          <speciesReference species="M_h2o__91__c__93__" stoichiometry="1" constant="true"/>
          <speciesReference species="M_c161coa__91__c__93__" stoichiometry="1" constant="true"/>
        </listOfReactants>
        <listOfProducts>
          <speciesReference species="M_h__91__c__93__" stoichiometry="1" constant="true"/>
          <speciesReference species="M_coa__91__c__93__" stoichiometry="1" constant="true"/>
          <speciesReference species="M_c161__91__c__93__" stoichiometry="1" constant="true"/>
        </listOfProducts>
        <fbc:geneProductAssociation>
          <fbc:geneProductRef fbc:geneProduct="G_Aurli1_47144"/>
        </fbc:geneProductAssociation>
      </reaction>
      <reaction metaid="SLI1117" id="SLI1117" name="palmitoyl-protein thioesterase" reversible="false" fast="false" fbc:lowerFluxBound="FB4N0" fbc:upperFluxBound="FB6N1000">
        <notes>
          <body xmlns="http://www.w3.org/1999/xhtml">
            <p>References:KAAS</p>
          </body>
        </notes>
        <annotation xmlns:sbml="http://www.sbml.org/sbml/level3/version1/core">
          <rdf:RDF xmlns:rdf="http://www.w3.org/1999/02/22-rdf-syntax-ns#" xmlns:dcterms="http://purl.org/dc/terms/" xmlns:vCard="http://www.w3.org/2001/vcard-rdf/3.0#" xmlns:vCard4="http://www.w3.org/2006/vcard/ns#" xmlns:bqbiol="http://biomodels.net/biology-qualifiers/" xmlns:bqmodel="http://biomodels.net/model-qualifiers/">
            <rdf:Description rdf:about="#SLI1117">
              <bqbiol:is>
                <rdf:Bag>
                  <rdf:li rdf:resource="http://identifiers.org/ec-code/3.1.2.2"/>
                </rdf:Bag>
              </bqbiol:is>
            </rdf:Description>
          </rdf:RDF>
        </annotation>
        <listOfReactants>
          <speciesReference species="M_h2o__91__c__93__" stoichiometry="1" constant="true"/>
          <speciesReference species="M_c180coa__91__c__93__" stoichiometry="1" constant="true"/>
        </listOfReactants>
        <listOfProducts>
          <speciesReference species="M_h__91__c__93__" stoichiometry="1" constant="true"/>
          <speciesReference species="M_coa__91__c__93__" stoichiometry="1" constant="true"/>
          <speciesReference species="M_c180__91__c__93__" stoichiometry="1" constant="true"/>
        </listOfProducts>
        <fbc:geneProductAssociation>
          <fbc:geneProductRef fbc:geneProduct="G_Aurli1_47144"/>
        </fbc:geneProductAssociation>
      </reaction>
      <reaction metaid="SLI1118" id="SLI1118" name="palmitoyl-protein thioesterase" reversible="false" fast="false" fbc:lowerFluxBound="FB4N0" fbc:upperFluxBound="FB6N1000">
        <notes>
          <body xmlns="http://www.w3.org/1999/xhtml">
            <p>References:KAAS</p>
          </body>
        </notes>
        <annotation xmlns:sbml="http://www.sbml.org/sbml/level3/version1/core">
          <rdf:RDF xmlns:rdf="http://www.w3.org/1999/02/22-rdf-syntax-ns#" xmlns:dcterms="http://purl.org/dc/terms/" xmlns:vCard="http://www.w3.org/2001/vcard-rdf/3.0#" xmlns:vCard4="http://www.w3.org/2006/vcard/ns#" xmlns:bqbiol="http://biomodels.net/biology-qualifiers/" xmlns:bqmodel="http://biomodels.net/model-qualifiers/">
            <rdf:Description rdf:about="#SLI1118">
              <bqbiol:is>
                <rdf:Bag>
                  <rdf:li rdf:resource="http://identifiers.org/ec-code/3.1.2.2"/>
                </rdf:Bag>
              </bqbiol:is>
            </rdf:Description>
          </rdf:RDF>
        </annotation>
        <listOfReactants>
          <speciesReference species="M_h2o__91__c__93__" stoichiometry="1" constant="true"/>
          <speciesReference species="M_c200coa__91__c__93__" stoichiometry="1" constant="true"/>
        </listOfReactants>
        <listOfProducts>
          <speciesReference species="M_h__91__c__93__" stoichiometry="1" constant="true"/>
          <speciesReference species="M_coa__91__c__93__" stoichiometry="1" constant="true"/>
          <speciesReference species="M_c200__91__c__93__" stoichiometry="1" constant="true"/>
        </listOfProducts>
        <fbc:geneProductAssociation>
          <fbc:geneProductRef fbc:geneProduct="G_Aurli1_47144"/>
        </fbc:geneProductAssociation>
      </reaction>
      <reaction metaid="SLI1119" id="SLI1119" name="palmitoyl-protein thioesterase" reversible="false" fast="false" fbc:lowerFluxBound="FB4N0" fbc:upperFluxBound="FB6N1000">
        <notes>
          <body xmlns="http://www.w3.org/1999/xhtml">
            <p>References:KAAS</p>
          </body>
        </notes>
        <annotation xmlns:sbml="http://www.sbml.org/sbml/level3/version1/core">
          <rdf:RDF xmlns:rdf="http://www.w3.org/1999/02/22-rdf-syntax-ns#" xmlns:dcterms="http://purl.org/dc/terms/" xmlns:vCard="http://www.w3.org/2001/vcard-rdf/3.0#" xmlns:vCard4="http://www.w3.org/2006/vcard/ns#" xmlns:bqbiol="http://biomodels.net/biology-qualifiers/" xmlns:bqmodel="http://biomodels.net/model-qualifiers/">
            <rdf:Description rdf:about="#SLI1119">
              <bqbiol:is>
                <rdf:Bag>
                  <rdf:li rdf:resource="http://identifiers.org/ec-code/3.1.2.2"/>
                </rdf:Bag>
              </bqbiol:is>
            </rdf:Description>
          </rdf:RDF>
        </annotation>
        <listOfReactants>
          <speciesReference species="M_h2o__91__c__93__" stoichiometry="1" constant="true"/>
          <speciesReference species="M_c220coa__91__c__93__" stoichiometry="1" constant="true"/>
        </listOfReactants>
        <listOfProducts>
          <speciesReference species="M_coa__91__c__93__" stoichiometry="1" constant="true"/>
          <speciesReference species="M_c220__91__c__93__" stoichiometry="1" constant="true"/>
        </listOfProducts>
        <fbc:geneProductAssociation>
          <fbc:geneProductRef fbc:geneProduct="G_Aurli1_47144"/>
        </fbc:geneProductAssociation>
      </reaction>
      <reaction metaid="SLI1120" id="SLI1120" name="palmitoyl-protein thioesterase" reversible="false" fast="false" fbc:lowerFluxBound="FB4N0" fbc:upperFluxBound="FB6N1000">
        <notes>
          <body xmlns="http://www.w3.org/1999/xhtml">
            <p>References:KAAS</p>
          </body>
        </notes>
        <annotation xmlns:sbml="http://www.sbml.org/sbml/level3/version1/core">
          <rdf:RDF xmlns:rdf="http://www.w3.org/1999/02/22-rdf-syntax-ns#" xmlns:dcterms="http://purl.org/dc/terms/" xmlns:vCard="http://www.w3.org/2001/vcard-rdf/3.0#" xmlns:vCard4="http://www.w3.org/2006/vcard/ns#" xmlns:bqbiol="http://biomodels.net/biology-qualifiers/" xmlns:bqmodel="http://biomodels.net/model-qualifiers/">
            <rdf:Description rdf:about="#SLI1120">
              <bqbiol:is>
                <rdf:Bag>
                  <rdf:li rdf:resource="http://identifiers.org/ec-code/3.1.2.2"/>
                </rdf:Bag>
              </bqbiol:is>
            </rdf:Description>
          </rdf:RDF>
        </annotation>
        <listOfReactants>
          <speciesReference species="M_h2o__91__c__93__" stoichiometry="1" constant="true"/>
          <speciesReference species="M_c240coa__91__c__93__" stoichiometry="1" constant="true"/>
        </listOfReactants>
        <listOfProducts>
          <speciesReference species="M_coa__91__c__93__" stoichiometry="1" constant="true"/>
          <speciesReference species="M_c240__91__c__93__" stoichiometry="1" constant="true"/>
        </listOfProducts>
        <fbc:geneProductAssociation>
          <fbc:geneProductRef fbc:geneProduct="G_Aurli1_47144"/>
        </fbc:geneProductAssociation>
      </reaction>
      <reaction metaid="SLI1121" id="SLI1121" name="Long-chain acyl-CoA synthetase" reversible="true" fast="false" fbc:lowerFluxBound="FB1N1000" fbc:upperFluxBound="FB6N1000">
        <notes>
          <body xmlns="http://www.w3.org/1999/xhtml">
            <p>References:KAAS</p>
          </body>
        </notes>
        <annotation xmlns:sbml="http://www.sbml.org/sbml/level3/version1/core">
          <rdf:RDF xmlns:rdf="http://www.w3.org/1999/02/22-rdf-syntax-ns#" xmlns:dcterms="http://purl.org/dc/terms/" xmlns:vCard="http://www.w3.org/2001/vcard-rdf/3.0#" xmlns:vCard4="http://www.w3.org/2006/vcard/ns#" xmlns:bqbiol="http://biomodels.net/biology-qualifiers/" xmlns:bqmodel="http://biomodels.net/model-qualifiers/">
            <rdf:Description rdf:about="#SLI1121">
              <bqbiol:is>
                <rdf:Bag>
                  <rdf:li rdf:resource="http://identifiers.org/ec-code/6.2.1.3"/>
                </rdf:Bag>
              </bqbiol:is>
            </rdf:Description>
          </rdf:RDF>
        </annotation>
        <listOfReactants>
          <speciesReference species="M_atp__91__c__93__" stoichiometry="1" constant="true"/>
          <speciesReference species="M_coa__91__c__93__" stoichiometry="1" constant="true"/>
          <speciesReference species="M_c240__91__c__93__" stoichiometry="1" constant="true"/>
        </listOfReactants>
        <listOfProducts>
          <speciesReference species="M_h__91__c__93__" stoichiometry="2" constant="true"/>
          <speciesReference species="M_ppi__91__c__93__" stoichiometry="1" constant="true"/>
          <speciesReference species="M_amp__91__c__93__" stoichiometry="1" constant="true"/>
          <speciesReference species="M_c240coa__91__c__93__" stoichiometry="1" constant="true"/>
        </listOfProducts>
        <fbc:geneProductAssociation>
          <fbc:or>
            <fbc:geneProductRef fbc:geneProduct="G_Aurli1_44116"/>
            <fbc:geneProductRef fbc:geneProduct="G_Aurli1_43130"/>
            <fbc:geneProductRef fbc:geneProduct="G_Aurli1_78849"/>
            <fbc:geneProductRef fbc:geneProduct="G_Aurli1_46062"/>
            <fbc:geneProductRef fbc:geneProduct="G_Aurli1_81136"/>
            <fbc:geneProductRef fbc:geneProduct="G_Aurli1_118435"/>
            <fbc:geneProductRef fbc:geneProduct="G_Aurli1_80829"/>
            <fbc:geneProductRef fbc:geneProduct="G_Aurli1_142380"/>
            <fbc:geneProductRef fbc:geneProduct="G_Aurli1_116101"/>
            <fbc:geneProductRef fbc:geneProduct="G_Aurli1_45497"/>
            <fbc:geneProductRef fbc:geneProduct="G_Aurli1_77895"/>
            <fbc:geneProductRef fbc:geneProduct="G_Aurli1_54328"/>
            <fbc:geneProductRef fbc:geneProduct="G_Aurli1_46037"/>
            <fbc:geneProductRef fbc:geneProduct="G_Aurli1_140845"/>
            <fbc:geneProductRef fbc:geneProduct="G_Aurli1_115358"/>
          </fbc:or>
        </fbc:geneProductAssociation>
      </reaction>
      <reaction metaid="SLI1122" id="SLI1122" name="Carnitine O-acetyltransferase" reversible="true" fast="false" fbc:lowerFluxBound="FB1N1000" fbc:upperFluxBound="FB6N1000">
        <notes>
          <body xmlns="http://www.w3.org/1999/xhtml">
            <p>References:KAAS</p>
          </body>
        </notes>
        <annotation xmlns:sbml="http://www.sbml.org/sbml/level3/version1/core">
          <rdf:RDF xmlns:rdf="http://www.w3.org/1999/02/22-rdf-syntax-ns#" xmlns:dcterms="http://purl.org/dc/terms/" xmlns:vCard="http://www.w3.org/2001/vcard-rdf/3.0#" xmlns:vCard4="http://www.w3.org/2006/vcard/ns#" xmlns:bqbiol="http://biomodels.net/biology-qualifiers/" xmlns:bqmodel="http://biomodels.net/model-qualifiers/">
            <rdf:Description rdf:about="#SLI1122">
              <bqbiol:is>
                <rdf:Bag>
                  <rdf:li rdf:resource="http://identifiers.org/ec-code/2.3.1.21"/>
                </rdf:Bag>
              </bqbiol:is>
            </rdf:Description>
          </rdf:RDF>
        </annotation>
        <listOfReactants>
          <speciesReference species="M_car__91__c__93__" stoichiometry="1" constant="true"/>
          <speciesReference species="M_c246__40__3__41__coa__91__c__93__" stoichiometry="1" constant="true"/>
        </listOfReactants>
        <listOfProducts>
          <speciesReference species="M_coa__91__c__93__" stoichiometry="1" constant="true"/>
          <speciesReference species="M_c246__40__3__41__car__91__c__93__" stoichiometry="1" constant="true"/>
        </listOfProducts>
        <fbc:geneProductAssociation>
          <fbc:or>
            <fbc:geneProductRef fbc:geneProduct="G_Aurli1_142749"/>
            <fbc:geneProductRef fbc:geneProduct="G_Aurli1_138285"/>
            <fbc:geneProductRef fbc:geneProduct="G_Aurli1_43961"/>
          </fbc:or>
        </fbc:geneProductAssociation>
      </reaction>
      <reaction metaid="SLI1123" id="SLI1123" name="Carnitine O-acetyltransferase" reversible="true" fast="false" fbc:lowerFluxBound="FB1N1000" fbc:upperFluxBound="FB6N1000">
        <notes>
          <body xmlns="http://www.w3.org/1999/xhtml">
            <p>References:KAAS</p>
          </body>
        </notes>
        <annotation xmlns:sbml="http://www.sbml.org/sbml/level3/version1/core">
          <rdf:RDF xmlns:rdf="http://www.w3.org/1999/02/22-rdf-syntax-ns#" xmlns:dcterms="http://purl.org/dc/terms/" xmlns:vCard="http://www.w3.org/2001/vcard-rdf/3.0#" xmlns:vCard4="http://www.w3.org/2006/vcard/ns#" xmlns:bqbiol="http://biomodels.net/biology-qualifiers/" xmlns:bqmodel="http://biomodels.net/model-qualifiers/">
            <rdf:Description rdf:about="#SLI1123">
              <bqbiol:is>
                <rdf:Bag>
                  <rdf:li rdf:resource="http://identifiers.org/ec-code/2.3.1.21"/>
                </rdf:Bag>
              </bqbiol:is>
            </rdf:Description>
          </rdf:RDF>
        </annotation>
        <listOfReactants>
          <speciesReference species="M_c246__40__3__41__coa__91__m__93__" stoichiometry="1" constant="true"/>
          <speciesReference species="M_car__91__m__93__" stoichiometry="1" constant="true"/>
        </listOfReactants>
        <listOfProducts>
          <speciesReference species="M_coa__91__m__93__" stoichiometry="1" constant="true"/>
          <speciesReference species="M_c246__40__3__41__car__91__m__93__" stoichiometry="1" constant="true"/>
        </listOfProducts>
        <fbc:geneProductAssociation>
          <fbc:or>
            <fbc:geneProductRef fbc:geneProduct="G_Aurli1_142749"/>
            <fbc:geneProductRef fbc:geneProduct="G_Aurli1_138285"/>
            <fbc:geneProductRef fbc:geneProduct="G_Aurli1_43961"/>
          </fbc:or>
        </fbc:geneProductAssociation>
      </reaction>
      <reaction metaid="SLI1124" id="SLI1124" name="Carnitine O-acetyltransferase" reversible="true" fast="false" fbc:lowerFluxBound="FB1N1000" fbc:upperFluxBound="FB6N1000">
        <notes>
          <body xmlns="http://www.w3.org/1999/xhtml">
            <p>References:KAAS</p>
          </body>
        </notes>
        <annotation xmlns:sbml="http://www.sbml.org/sbml/level3/version1/core">
          <rdf:RDF xmlns:rdf="http://www.w3.org/1999/02/22-rdf-syntax-ns#" xmlns:dcterms="http://purl.org/dc/terms/" xmlns:vCard="http://www.w3.org/2001/vcard-rdf/3.0#" xmlns:vCard4="http://www.w3.org/2006/vcard/ns#" xmlns:bqbiol="http://biomodels.net/biology-qualifiers/" xmlns:bqmodel="http://biomodels.net/model-qualifiers/">
            <rdf:Description rdf:about="#SLI1124">
              <bqbiol:is>
                <rdf:Bag>
                  <rdf:li rdf:resource="http://identifiers.org/ec-code/2.3.1.21"/>
                </rdf:Bag>
              </bqbiol:is>
            </rdf:Description>
          </rdf:RDF>
        </annotation>
        <listOfReactants>
          <speciesReference species="M_car__91__c__93__" stoichiometry="1" constant="true"/>
          <speciesReference species="M_c226__40__3__41__coa__91__c__93__" stoichiometry="1" constant="true"/>
        </listOfReactants>
        <listOfProducts>
          <speciesReference species="M_coa__91__c__93__" stoichiometry="1" constant="true"/>
          <speciesReference species="M_c226__40__3__41__car__91__c__93__" stoichiometry="1" constant="true"/>
        </listOfProducts>
        <fbc:geneProductAssociation>
          <fbc:or>
            <fbc:geneProductRef fbc:geneProduct="G_Aurli1_142749"/>
            <fbc:geneProductRef fbc:geneProduct="G_Aurli1_138285"/>
            <fbc:geneProductRef fbc:geneProduct="G_Aurli1_43961"/>
          </fbc:or>
        </fbc:geneProductAssociation>
      </reaction>
      <reaction metaid="SLI1125" id="SLI1125" name="Carnitine O-acetyltransferase" reversible="true" fast="false" fbc:lowerFluxBound="FB1N1000" fbc:upperFluxBound="FB6N1000">
        <notes>
          <body xmlns="http://www.w3.org/1999/xhtml">
            <p>References:KAAS</p>
          </body>
        </notes>
        <annotation xmlns:sbml="http://www.sbml.org/sbml/level3/version1/core">
          <rdf:RDF xmlns:rdf="http://www.w3.org/1999/02/22-rdf-syntax-ns#" xmlns:dcterms="http://purl.org/dc/terms/" xmlns:vCard="http://www.w3.org/2001/vcard-rdf/3.0#" xmlns:vCard4="http://www.w3.org/2006/vcard/ns#" xmlns:bqbiol="http://biomodels.net/biology-qualifiers/" xmlns:bqmodel="http://biomodels.net/model-qualifiers/">
            <rdf:Description rdf:about="#SLI1125">
              <bqbiol:is>
                <rdf:Bag>
                  <rdf:li rdf:resource="http://identifiers.org/ec-code/2.3.1.21"/>
                </rdf:Bag>
              </bqbiol:is>
            </rdf:Description>
          </rdf:RDF>
        </annotation>
        <listOfReactants>
          <speciesReference species="M_car__91__m__93__" stoichiometry="1" constant="true"/>
          <speciesReference species="M_c226__40__3__41__coa__91__m__93__" stoichiometry="1" constant="true"/>
        </listOfReactants>
        <listOfProducts>
          <speciesReference species="M_coa__91__m__93__" stoichiometry="1" constant="true"/>
          <speciesReference species="M_c226__40__3__41__car__91__m__93__" stoichiometry="1" constant="true"/>
        </listOfProducts>
        <fbc:geneProductAssociation>
          <fbc:or>
            <fbc:geneProductRef fbc:geneProduct="G_Aurli1_142749"/>
            <fbc:geneProductRef fbc:geneProduct="G_Aurli1_138285"/>
            <fbc:geneProductRef fbc:geneProduct="G_Aurli1_43961"/>
          </fbc:or>
        </fbc:geneProductAssociation>
      </reaction>
      <reaction metaid="SLI1126" id="SLI1126" name="Carnitine O-acetyltransferase" reversible="true" fast="false" fbc:lowerFluxBound="FB1N1000" fbc:upperFluxBound="FB6N1000">
        <notes>
          <body xmlns="http://www.w3.org/1999/xhtml">
            <p>References:KAAS</p>
          </body>
        </notes>
        <annotation xmlns:sbml="http://www.sbml.org/sbml/level3/version1/core">
          <rdf:RDF xmlns:rdf="http://www.w3.org/1999/02/22-rdf-syntax-ns#" xmlns:dcterms="http://purl.org/dc/terms/" xmlns:vCard="http://www.w3.org/2001/vcard-rdf/3.0#" xmlns:vCard4="http://www.w3.org/2006/vcard/ns#" xmlns:bqbiol="http://biomodels.net/biology-qualifiers/" xmlns:bqmodel="http://biomodels.net/model-qualifiers/">
            <rdf:Description rdf:about="#SLI1126">
              <bqbiol:is>
                <rdf:Bag>
                  <rdf:li rdf:resource="http://identifiers.org/ec-code/2.3.1.21"/>
                </rdf:Bag>
              </bqbiol:is>
            </rdf:Description>
          </rdf:RDF>
        </annotation>
        <listOfReactants>
          <speciesReference species="M_car__91__c__93__" stoichiometry="1" constant="true"/>
          <speciesReference species="M_c245__40__6__41__coa__91__c__93__" stoichiometry="1" constant="true"/>
        </listOfReactants>
        <listOfProducts>
          <speciesReference species="M_coa__91__c__93__" stoichiometry="1" constant="true"/>
          <speciesReference species="M_c245__40__6__41__car__91__c__93__" stoichiometry="1" constant="true"/>
        </listOfProducts>
        <fbc:geneProductAssociation>
          <fbc:or>
            <fbc:geneProductRef fbc:geneProduct="G_Aurli1_142749"/>
            <fbc:geneProductRef fbc:geneProduct="G_Aurli1_138285"/>
            <fbc:geneProductRef fbc:geneProduct="G_Aurli1_43961"/>
          </fbc:or>
        </fbc:geneProductAssociation>
      </reaction>
      <reaction metaid="SLI1127" id="SLI1127" name="Carnitine O-acetyltransferase" reversible="true" fast="false" fbc:lowerFluxBound="FB1N1000" fbc:upperFluxBound="FB6N1000">
        <notes>
          <body xmlns="http://www.w3.org/1999/xhtml">
            <p>References:KAAS</p>
          </body>
        </notes>
        <annotation xmlns:sbml="http://www.sbml.org/sbml/level3/version1/core">
          <rdf:RDF xmlns:rdf="http://www.w3.org/1999/02/22-rdf-syntax-ns#" xmlns:dcterms="http://purl.org/dc/terms/" xmlns:vCard="http://www.w3.org/2001/vcard-rdf/3.0#" xmlns:vCard4="http://www.w3.org/2006/vcard/ns#" xmlns:bqbiol="http://biomodels.net/biology-qualifiers/" xmlns:bqmodel="http://biomodels.net/model-qualifiers/">
            <rdf:Description rdf:about="#SLI1127">
              <bqbiol:is>
                <rdf:Bag>
                  <rdf:li rdf:resource="http://identifiers.org/ec-code/2.3.1.21"/>
                </rdf:Bag>
              </bqbiol:is>
            </rdf:Description>
          </rdf:RDF>
        </annotation>
        <listOfReactants>
          <speciesReference species="M_coa__91__m__93__" stoichiometry="1" constant="true"/>
          <speciesReference species="M_c245__40__6__41__car__91__m__93__" stoichiometry="1" constant="true"/>
        </listOfReactants>
        <listOfProducts>
          <speciesReference species="M_car__91__m__93__" stoichiometry="1" constant="true"/>
          <speciesReference species="M_c245__40__6__41__coa__91__m__93__" stoichiometry="1" constant="true"/>
        </listOfProducts>
        <fbc:geneProductAssociation>
          <fbc:or>
            <fbc:geneProductRef fbc:geneProduct="G_Aurli1_142749"/>
            <fbc:geneProductRef fbc:geneProduct="G_Aurli1_138285"/>
            <fbc:geneProductRef fbc:geneProduct="G_Aurli1_43961"/>
          </fbc:or>
        </fbc:geneProductAssociation>
      </reaction>
      <reaction metaid="SLI1128" id="SLI1128" name="Carnitine O-acetyltransferase" reversible="true" fast="false" fbc:lowerFluxBound="FB1N1000" fbc:upperFluxBound="FB6N1000">
        <notes>
          <body xmlns="http://www.w3.org/1999/xhtml">
            <p>References:KAAS</p>
          </body>
        </notes>
        <annotation xmlns:sbml="http://www.sbml.org/sbml/level3/version1/core">
          <rdf:RDF xmlns:rdf="http://www.w3.org/1999/02/22-rdf-syntax-ns#" xmlns:dcterms="http://purl.org/dc/terms/" xmlns:vCard="http://www.w3.org/2001/vcard-rdf/3.0#" xmlns:vCard4="http://www.w3.org/2006/vcard/ns#" xmlns:bqbiol="http://biomodels.net/biology-qualifiers/" xmlns:bqmodel="http://biomodels.net/model-qualifiers/">
            <rdf:Description rdf:about="#SLI1128">
              <bqbiol:is>
                <rdf:Bag>
                  <rdf:li rdf:resource="http://identifiers.org/ec-code/2.3.1.21"/>
                </rdf:Bag>
              </bqbiol:is>
            </rdf:Description>
          </rdf:RDF>
        </annotation>
        <listOfReactants>
          <speciesReference species="M_car__91__c__93__" stoichiometry="1" constant="true"/>
          <speciesReference species="M_c225__40__6__41__coa__91__c__93__" stoichiometry="1" constant="true"/>
        </listOfReactants>
        <listOfProducts>
          <speciesReference species="M_coa__91__c__93__" stoichiometry="1" constant="true"/>
          <speciesReference species="M_c225__40__6__41__car__91__c__93__" stoichiometry="1" constant="true"/>
        </listOfProducts>
        <fbc:geneProductAssociation>
          <fbc:or>
            <fbc:geneProductRef fbc:geneProduct="G_Aurli1_142749"/>
            <fbc:geneProductRef fbc:geneProduct="G_Aurli1_138285"/>
            <fbc:geneProductRef fbc:geneProduct="G_Aurli1_43961"/>
          </fbc:or>
        </fbc:geneProductAssociation>
      </reaction>
      <reaction metaid="SLI1129" id="SLI1129" name="Carnitine O-acetyltransferase" reversible="true" fast="false" fbc:lowerFluxBound="FB1N1000" fbc:upperFluxBound="FB6N1000">
        <notes>
          <body xmlns="http://www.w3.org/1999/xhtml">
            <p>References:KAAS</p>
          </body>
        </notes>
        <annotation xmlns:sbml="http://www.sbml.org/sbml/level3/version1/core">
          <rdf:RDF xmlns:rdf="http://www.w3.org/1999/02/22-rdf-syntax-ns#" xmlns:dcterms="http://purl.org/dc/terms/" xmlns:vCard="http://www.w3.org/2001/vcard-rdf/3.0#" xmlns:vCard4="http://www.w3.org/2006/vcard/ns#" xmlns:bqbiol="http://biomodels.net/biology-qualifiers/" xmlns:bqmodel="http://biomodels.net/model-qualifiers/">
            <rdf:Description rdf:about="#SLI1129">
              <bqbiol:is>
                <rdf:Bag>
                  <rdf:li rdf:resource="http://identifiers.org/ec-code/2.3.1.21"/>
                </rdf:Bag>
              </bqbiol:is>
            </rdf:Description>
          </rdf:RDF>
        </annotation>
        <listOfReactants>
          <speciesReference species="M_coa__91__m__93__" stoichiometry="1" constant="true"/>
          <speciesReference species="M_c225__40__6__41__car__91__m__93__" stoichiometry="1" constant="true"/>
        </listOfReactants>
        <listOfProducts>
          <speciesReference species="M_car__91__m__93__" stoichiometry="1" constant="true"/>
          <speciesReference species="M_c225__40__6__41__coa__91__m__93__" stoichiometry="1" constant="true"/>
        </listOfProducts>
        <fbc:geneProductAssociation>
          <fbc:or>
            <fbc:geneProductRef fbc:geneProduct="G_Aurli1_142749"/>
            <fbc:geneProductRef fbc:geneProduct="G_Aurli1_138285"/>
            <fbc:geneProductRef fbc:geneProduct="G_Aurli1_43961"/>
          </fbc:or>
        </fbc:geneProductAssociation>
      </reaction>
      <reaction metaid="SLI1130" id="SLI1130" name="Carnitine O-acetyltransferase" reversible="true" fast="false" fbc:lowerFluxBound="FB1N1000" fbc:upperFluxBound="FB6N1000">
        <notes>
          <body xmlns="http://www.w3.org/1999/xhtml">
            <p>References:KAAS</p>
          </body>
        </notes>
        <annotation xmlns:sbml="http://www.sbml.org/sbml/level3/version1/core">
          <rdf:RDF xmlns:rdf="http://www.w3.org/1999/02/22-rdf-syntax-ns#" xmlns:dcterms="http://purl.org/dc/terms/" xmlns:vCard="http://www.w3.org/2001/vcard-rdf/3.0#" xmlns:vCard4="http://www.w3.org/2006/vcard/ns#" xmlns:bqbiol="http://biomodels.net/biology-qualifiers/" xmlns:bqmodel="http://biomodels.net/model-qualifiers/">
            <rdf:Description rdf:about="#SLI1130">
              <bqbiol:is>
                <rdf:Bag>
                  <rdf:li rdf:resource="http://identifiers.org/ec-code/2.3.1.21"/>
                </rdf:Bag>
              </bqbiol:is>
            </rdf:Description>
          </rdf:RDF>
        </annotation>
        <listOfReactants>
          <speciesReference species="M_car__91__c__93__" stoichiometry="1" constant="true"/>
          <speciesReference species="M_c240coa__91__c__93__" stoichiometry="1" constant="true"/>
        </listOfReactants>
        <listOfProducts>
          <speciesReference species="M_coa__91__c__93__" stoichiometry="1" constant="true"/>
          <speciesReference species="M_c240car__91__c__93__" stoichiometry="1" constant="true"/>
        </listOfProducts>
        <fbc:geneProductAssociation>
          <fbc:or>
            <fbc:geneProductRef fbc:geneProduct="G_Aurli1_142749"/>
            <fbc:geneProductRef fbc:geneProduct="G_Aurli1_138285"/>
            <fbc:geneProductRef fbc:geneProduct="G_Aurli1_43961"/>
          </fbc:or>
        </fbc:geneProductAssociation>
      </reaction>
      <reaction metaid="SLI1131" id="SLI1131" name="Carnitine O-acetyltransferase" reversible="true" fast="false" fbc:lowerFluxBound="FB1N1000" fbc:upperFluxBound="FB6N1000">
        <notes>
          <body xmlns="http://www.w3.org/1999/xhtml">
            <p>References:KAAS</p>
          </body>
        </notes>
        <annotation xmlns:sbml="http://www.sbml.org/sbml/level3/version1/core">
          <rdf:RDF xmlns:rdf="http://www.w3.org/1999/02/22-rdf-syntax-ns#" xmlns:dcterms="http://purl.org/dc/terms/" xmlns:vCard="http://www.w3.org/2001/vcard-rdf/3.0#" xmlns:vCard4="http://www.w3.org/2006/vcard/ns#" xmlns:bqbiol="http://biomodels.net/biology-qualifiers/" xmlns:bqmodel="http://biomodels.net/model-qualifiers/">
            <rdf:Description rdf:about="#SLI1131">
              <bqbiol:is>
                <rdf:Bag>
                  <rdf:li rdf:resource="http://identifiers.org/ec-code/2.3.1.21"/>
                </rdf:Bag>
              </bqbiol:is>
            </rdf:Description>
          </rdf:RDF>
        </annotation>
        <listOfReactants>
          <speciesReference species="M_car__91__m__93__" stoichiometry="1" constant="true"/>
          <speciesReference species="M_c240coa__91__m__93__" stoichiometry="1" constant="true"/>
        </listOfReactants>
        <listOfProducts>
          <speciesReference species="M_coa__91__m__93__" stoichiometry="1" constant="true"/>
          <speciesReference species="M_c240car__91__m__93__" stoichiometry="1" constant="true"/>
        </listOfProducts>
        <fbc:geneProductAssociation>
          <fbc:or>
            <fbc:geneProductRef fbc:geneProduct="G_Aurli1_142749"/>
            <fbc:geneProductRef fbc:geneProduct="G_Aurli1_138285"/>
            <fbc:geneProductRef fbc:geneProduct="G_Aurli1_43961"/>
          </fbc:or>
        </fbc:geneProductAssociation>
      </reaction>
      <reaction metaid="SLI1132" id="SLI1132" name="Long-chain acyl-CoA synthetase" reversible="true" fast="false" fbc:lowerFluxBound="FB1N1000" fbc:upperFluxBound="FB6N1000">
        <notes>
          <body xmlns="http://www.w3.org/1999/xhtml">
            <p>References:KAAS</p>
          </body>
        </notes>
        <annotation xmlns:sbml="http://www.sbml.org/sbml/level3/version1/core">
          <rdf:RDF xmlns:rdf="http://www.w3.org/1999/02/22-rdf-syntax-ns#" xmlns:dcterms="http://purl.org/dc/terms/" xmlns:vCard="http://www.w3.org/2001/vcard-rdf/3.0#" xmlns:vCard4="http://www.w3.org/2006/vcard/ns#" xmlns:bqbiol="http://biomodels.net/biology-qualifiers/" xmlns:bqmodel="http://biomodels.net/model-qualifiers/">
            <rdf:Description rdf:about="#SLI1132">
              <bqbiol:is>
                <rdf:Bag>
                  <rdf:li rdf:resource="http://identifiers.org/ec-code/6.2.1.3"/>
                </rdf:Bag>
              </bqbiol:is>
            </rdf:Description>
          </rdf:RDF>
        </annotation>
        <listOfReactants>
          <speciesReference species="M_atp__91__c__93__" stoichiometry="1" constant="true"/>
          <speciesReference species="M_coa__91__c__93__" stoichiometry="1" constant="true"/>
          <speciesReference species="M_c220__91__c__93__" stoichiometry="1" constant="true"/>
        </listOfReactants>
        <listOfProducts>
          <speciesReference species="M_h__91__c__93__" stoichiometry="2" constant="true"/>
          <speciesReference species="M_ppi__91__c__93__" stoichiometry="1" constant="true"/>
          <speciesReference species="M_amp__91__c__93__" stoichiometry="1" constant="true"/>
          <speciesReference species="M_c220coa__91__c__93__" stoichiometry="1" constant="true"/>
        </listOfProducts>
        <fbc:geneProductAssociation>
          <fbc:or>
            <fbc:geneProductRef fbc:geneProduct="G_Aurli1_44116"/>
            <fbc:geneProductRef fbc:geneProduct="G_Aurli1_43130"/>
            <fbc:geneProductRef fbc:geneProduct="G_Aurli1_78849"/>
            <fbc:geneProductRef fbc:geneProduct="G_Aurli1_46062"/>
            <fbc:geneProductRef fbc:geneProduct="G_Aurli1_81136"/>
            <fbc:geneProductRef fbc:geneProduct="G_Aurli1_118435"/>
            <fbc:geneProductRef fbc:geneProduct="G_Aurli1_80829"/>
            <fbc:geneProductRef fbc:geneProduct="G_Aurli1_142380"/>
            <fbc:geneProductRef fbc:geneProduct="G_Aurli1_116101"/>
            <fbc:geneProductRef fbc:geneProduct="G_Aurli1_45497"/>
            <fbc:geneProductRef fbc:geneProduct="G_Aurli1_77895"/>
            <fbc:geneProductRef fbc:geneProduct="G_Aurli1_54328"/>
            <fbc:geneProductRef fbc:geneProduct="G_Aurli1_46037"/>
            <fbc:geneProductRef fbc:geneProduct="G_Aurli1_140845"/>
            <fbc:geneProductRef fbc:geneProduct="G_Aurli1_115358"/>
          </fbc:or>
        </fbc:geneProductAssociation>
      </reaction>
      <reaction metaid="SLI1133" id="SLI1133" name="Carnitine O-acetyltransferase" reversible="true" fast="false" fbc:lowerFluxBound="FB1N1000" fbc:upperFluxBound="FB6N1000">
        <notes>
          <body xmlns="http://www.w3.org/1999/xhtml">
            <p>References:KAAS</p>
          </body>
        </notes>
        <annotation xmlns:sbml="http://www.sbml.org/sbml/level3/version1/core">
          <rdf:RDF xmlns:rdf="http://www.w3.org/1999/02/22-rdf-syntax-ns#" xmlns:dcterms="http://purl.org/dc/terms/" xmlns:vCard="http://www.w3.org/2001/vcard-rdf/3.0#" xmlns:vCard4="http://www.w3.org/2006/vcard/ns#" xmlns:bqbiol="http://biomodels.net/biology-qualifiers/" xmlns:bqmodel="http://biomodels.net/model-qualifiers/">
            <rdf:Description rdf:about="#SLI1133">
              <bqbiol:is>
                <rdf:Bag>
                  <rdf:li rdf:resource="http://identifiers.org/ec-code/2.3.1.21"/>
                </rdf:Bag>
              </bqbiol:is>
            </rdf:Description>
          </rdf:RDF>
        </annotation>
        <listOfReactants>
          <speciesReference species="M_car__91__c__93__" stoichiometry="1" constant="true"/>
          <speciesReference species="M_c220coa__91__c__93__" stoichiometry="1" constant="true"/>
        </listOfReactants>
        <listOfProducts>
          <speciesReference species="M_coa__91__c__93__" stoichiometry="1" constant="true"/>
          <speciesReference species="M_c220car__91__c__93__" stoichiometry="1" constant="true"/>
        </listOfProducts>
        <fbc:geneProductAssociation>
          <fbc:or>
            <fbc:geneProductRef fbc:geneProduct="G_Aurli1_142749"/>
            <fbc:geneProductRef fbc:geneProduct="G_Aurli1_138285"/>
            <fbc:geneProductRef fbc:geneProduct="G_Aurli1_43961"/>
          </fbc:or>
        </fbc:geneProductAssociation>
      </reaction>
      <reaction metaid="SLI1134" id="SLI1134" name="Carnitine O-acetyltransferase" reversible="true" fast="false" fbc:lowerFluxBound="FB1N1000" fbc:upperFluxBound="FB6N1000">
        <notes>
          <body xmlns="http://www.w3.org/1999/xhtml">
            <p>References:KAAS</p>
          </body>
        </notes>
        <annotation xmlns:sbml="http://www.sbml.org/sbml/level3/version1/core">
          <rdf:RDF xmlns:rdf="http://www.w3.org/1999/02/22-rdf-syntax-ns#" xmlns:dcterms="http://purl.org/dc/terms/" xmlns:vCard="http://www.w3.org/2001/vcard-rdf/3.0#" xmlns:vCard4="http://www.w3.org/2006/vcard/ns#" xmlns:bqbiol="http://biomodels.net/biology-qualifiers/" xmlns:bqmodel="http://biomodels.net/model-qualifiers/">
            <rdf:Description rdf:about="#SLI1134">
              <bqbiol:is>
                <rdf:Bag>
                  <rdf:li rdf:resource="http://identifiers.org/ec-code/2.3.1.21"/>
                </rdf:Bag>
              </bqbiol:is>
            </rdf:Description>
          </rdf:RDF>
        </annotation>
        <listOfReactants>
          <speciesReference species="M_car__91__m__93__" stoichiometry="1" constant="true"/>
          <speciesReference species="M_c220coa__91__m__93__" stoichiometry="1" constant="true"/>
        </listOfReactants>
        <listOfProducts>
          <speciesReference species="M_coa__91__m__93__" stoichiometry="1" constant="true"/>
          <speciesReference species="M_c220car__91__m__93__" stoichiometry="1" constant="true"/>
        </listOfProducts>
        <fbc:geneProductAssociation>
          <fbc:or>
            <fbc:geneProductRef fbc:geneProduct="G_Aurli1_142749"/>
            <fbc:geneProductRef fbc:geneProduct="G_Aurli1_138285"/>
            <fbc:geneProductRef fbc:geneProduct="G_Aurli1_43961"/>
          </fbc:or>
        </fbc:geneProductAssociation>
      </reaction>
      <reaction metaid="SLI1135" id="SLI1135" name="Long-chain acyl-CoA synthetase" reversible="true" fast="false" fbc:lowerFluxBound="FB1N1000" fbc:upperFluxBound="FB6N1000">
        <notes>
          <body xmlns="http://www.w3.org/1999/xhtml">
            <p>References:KAAS</p>
          </body>
        </notes>
        <annotation xmlns:sbml="http://www.sbml.org/sbml/level3/version1/core">
          <rdf:RDF xmlns:rdf="http://www.w3.org/1999/02/22-rdf-syntax-ns#" xmlns:dcterms="http://purl.org/dc/terms/" xmlns:vCard="http://www.w3.org/2001/vcard-rdf/3.0#" xmlns:vCard4="http://www.w3.org/2006/vcard/ns#" xmlns:bqbiol="http://biomodels.net/biology-qualifiers/" xmlns:bqmodel="http://biomodels.net/model-qualifiers/">
            <rdf:Description rdf:about="#SLI1135">
              <bqbiol:is>
                <rdf:Bag>
                  <rdf:li rdf:resource="http://identifiers.org/ec-code/6.2.1.3"/>
                </rdf:Bag>
              </bqbiol:is>
            </rdf:Description>
          </rdf:RDF>
        </annotation>
        <listOfReactants>
          <speciesReference species="M_atp__91__c__93__" stoichiometry="1" constant="true"/>
          <speciesReference species="M_coa__91__c__93__" stoichiometry="1" constant="true"/>
          <speciesReference species="M_c200__91__c__93__" stoichiometry="1" constant="true"/>
        </listOfReactants>
        <listOfProducts>
          <speciesReference species="M_h__91__c__93__" stoichiometry="1" constant="true"/>
          <speciesReference species="M_ppi__91__c__93__" stoichiometry="1" constant="true"/>
          <speciesReference species="M_amp__91__c__93__" stoichiometry="1" constant="true"/>
          <speciesReference species="M_c200coa__91__c__93__" stoichiometry="1" constant="true"/>
        </listOfProducts>
        <fbc:geneProductAssociation>
          <fbc:or>
            <fbc:geneProductRef fbc:geneProduct="G_Aurli1_44116"/>
            <fbc:geneProductRef fbc:geneProduct="G_Aurli1_43130"/>
            <fbc:geneProductRef fbc:geneProduct="G_Aurli1_78849"/>
            <fbc:geneProductRef fbc:geneProduct="G_Aurli1_46062"/>
            <fbc:geneProductRef fbc:geneProduct="G_Aurli1_81136"/>
            <fbc:geneProductRef fbc:geneProduct="G_Aurli1_118435"/>
            <fbc:geneProductRef fbc:geneProduct="G_Aurli1_80829"/>
            <fbc:geneProductRef fbc:geneProduct="G_Aurli1_142380"/>
            <fbc:geneProductRef fbc:geneProduct="G_Aurli1_116101"/>
            <fbc:geneProductRef fbc:geneProduct="G_Aurli1_45497"/>
            <fbc:geneProductRef fbc:geneProduct="G_Aurli1_77895"/>
            <fbc:geneProductRef fbc:geneProduct="G_Aurli1_54328"/>
            <fbc:geneProductRef fbc:geneProduct="G_Aurli1_46037"/>
            <fbc:geneProductRef fbc:geneProduct="G_Aurli1_140845"/>
            <fbc:geneProductRef fbc:geneProduct="G_Aurli1_115358"/>
          </fbc:or>
        </fbc:geneProductAssociation>
      </reaction>
      <reaction metaid="SLI1136" id="SLI1136" name="Carnitine O-acetyltransferase" reversible="true" fast="false" fbc:lowerFluxBound="FB1N1000" fbc:upperFluxBound="FB6N1000">
        <notes>
          <body xmlns="http://www.w3.org/1999/xhtml">
            <p>References:KAAS</p>
          </body>
        </notes>
        <annotation xmlns:sbml="http://www.sbml.org/sbml/level3/version1/core">
          <rdf:RDF xmlns:rdf="http://www.w3.org/1999/02/22-rdf-syntax-ns#" xmlns:dcterms="http://purl.org/dc/terms/" xmlns:vCard="http://www.w3.org/2001/vcard-rdf/3.0#" xmlns:vCard4="http://www.w3.org/2006/vcard/ns#" xmlns:bqbiol="http://biomodels.net/biology-qualifiers/" xmlns:bqmodel="http://biomodels.net/model-qualifiers/">
            <rdf:Description rdf:about="#SLI1136">
              <bqbiol:is>
                <rdf:Bag>
                  <rdf:li rdf:resource="http://identifiers.org/ec-code/2.3.1.21"/>
                </rdf:Bag>
              </bqbiol:is>
            </rdf:Description>
          </rdf:RDF>
        </annotation>
        <listOfReactants>
          <speciesReference species="M_car__91__c__93__" stoichiometry="1" constant="true"/>
          <speciesReference species="M_c200coa__91__c__93__" stoichiometry="1" constant="true"/>
        </listOfReactants>
        <listOfProducts>
          <speciesReference species="M_coa__91__c__93__" stoichiometry="1" constant="true"/>
          <speciesReference species="M_c200car__91__c__93__" stoichiometry="1" constant="true"/>
        </listOfProducts>
        <fbc:geneProductAssociation>
          <fbc:geneProductRef fbc:geneProduct="G_Aurli1_142749"/>
        </fbc:geneProductAssociation>
      </reaction>
      <reaction metaid="SLI1137" id="SLI1137" name="Carnitine O-acetyltransferase" reversible="true" fast="false" fbc:lowerFluxBound="FB1N1000" fbc:upperFluxBound="FB6N1000">
        <notes>
          <body xmlns="http://www.w3.org/1999/xhtml">
            <p>References:KAAS</p>
          </body>
        </notes>
        <annotation xmlns:sbml="http://www.sbml.org/sbml/level3/version1/core">
          <rdf:RDF xmlns:rdf="http://www.w3.org/1999/02/22-rdf-syntax-ns#" xmlns:dcterms="http://purl.org/dc/terms/" xmlns:vCard="http://www.w3.org/2001/vcard-rdf/3.0#" xmlns:vCard4="http://www.w3.org/2006/vcard/ns#" xmlns:bqbiol="http://biomodels.net/biology-qualifiers/" xmlns:bqmodel="http://biomodels.net/model-qualifiers/">
            <rdf:Description rdf:about="#SLI1137">
              <bqbiol:is>
                <rdf:Bag>
                  <rdf:li rdf:resource="http://identifiers.org/ec-code/2.3.1.21"/>
                </rdf:Bag>
              </bqbiol:is>
            </rdf:Description>
          </rdf:RDF>
        </annotation>
        <listOfReactants>
          <speciesReference species="M_car__91__m__93__" stoichiometry="1" constant="true"/>
          <speciesReference species="M_c200coa__91__m__93__" stoichiometry="1" constant="true"/>
        </listOfReactants>
        <listOfProducts>
          <speciesReference species="M_coa__91__m__93__" stoichiometry="1" constant="true"/>
          <speciesReference species="M_c200car__91__m__93__" stoichiometry="1" constant="true"/>
        </listOfProducts>
        <fbc:geneProductAssociation>
          <fbc:geneProductRef fbc:geneProduct="G_Aurli1_142749"/>
        </fbc:geneProductAssociation>
      </reaction>
      <reaction metaid="SLI1138" id="SLI1138" name="Long-chain acyl-CoA synthetase" reversible="true" fast="false" fbc:lowerFluxBound="FB1N1000" fbc:upperFluxBound="FB6N1000">
        <notes>
          <body xmlns="http://www.w3.org/1999/xhtml">
            <p>References:KAAS</p>
          </body>
        </notes>
        <annotation xmlns:sbml="http://www.sbml.org/sbml/level3/version1/core">
          <rdf:RDF xmlns:rdf="http://www.w3.org/1999/02/22-rdf-syntax-ns#" xmlns:dcterms="http://purl.org/dc/terms/" xmlns:vCard="http://www.w3.org/2001/vcard-rdf/3.0#" xmlns:vCard4="http://www.w3.org/2006/vcard/ns#" xmlns:bqbiol="http://biomodels.net/biology-qualifiers/" xmlns:bqmodel="http://biomodels.net/model-qualifiers/">
            <rdf:Description rdf:about="#SLI1138">
              <bqbiol:is>
                <rdf:Bag>
                  <rdf:li rdf:resource="http://identifiers.org/ec-code/6.2.1.3"/>
                </rdf:Bag>
              </bqbiol:is>
            </rdf:Description>
          </rdf:RDF>
        </annotation>
        <listOfReactants>
          <speciesReference species="M_atp__91__c__93__" stoichiometry="1" constant="true"/>
          <speciesReference species="M_coa__91__c__93__" stoichiometry="1" constant="true"/>
          <speciesReference species="M_c180__91__c__93__" stoichiometry="1" constant="true"/>
        </listOfReactants>
        <listOfProducts>
          <speciesReference species="M_h__91__c__93__" stoichiometry="1" constant="true"/>
          <speciesReference species="M_ppi__91__c__93__" stoichiometry="1" constant="true"/>
          <speciesReference species="M_amp__91__c__93__" stoichiometry="1" constant="true"/>
          <speciesReference species="M_c180coa__91__c__93__" stoichiometry="1" constant="true"/>
        </listOfProducts>
        <fbc:geneProductAssociation>
          <fbc:or>
            <fbc:geneProductRef fbc:geneProduct="G_Aurli1_44116"/>
            <fbc:geneProductRef fbc:geneProduct="G_Aurli1_43130"/>
            <fbc:geneProductRef fbc:geneProduct="G_Aurli1_78849"/>
            <fbc:geneProductRef fbc:geneProduct="G_Aurli1_46062"/>
            <fbc:geneProductRef fbc:geneProduct="G_Aurli1_81136"/>
            <fbc:geneProductRef fbc:geneProduct="G_Aurli1_118435"/>
            <fbc:geneProductRef fbc:geneProduct="G_Aurli1_80829"/>
            <fbc:geneProductRef fbc:geneProduct="G_Aurli1_142380"/>
            <fbc:geneProductRef fbc:geneProduct="G_Aurli1_116101"/>
            <fbc:geneProductRef fbc:geneProduct="G_Aurli1_45497"/>
            <fbc:geneProductRef fbc:geneProduct="G_Aurli1_77895"/>
            <fbc:geneProductRef fbc:geneProduct="G_Aurli1_54328"/>
            <fbc:geneProductRef fbc:geneProduct="G_Aurli1_46037"/>
            <fbc:geneProductRef fbc:geneProduct="G_Aurli1_140845"/>
            <fbc:geneProductRef fbc:geneProduct="G_Aurli1_115358"/>
          </fbc:or>
        </fbc:geneProductAssociation>
      </reaction>
      <reaction metaid="SLI1139" id="SLI1139" name="Carnitine O-acetyltransferase" reversible="true" fast="false" fbc:lowerFluxBound="FB1N1000" fbc:upperFluxBound="FB6N1000">
        <notes>
          <body xmlns="http://www.w3.org/1999/xhtml">
            <p>References:KAAS</p>
          </body>
        </notes>
        <annotation xmlns:sbml="http://www.sbml.org/sbml/level3/version1/core">
          <rdf:RDF xmlns:rdf="http://www.w3.org/1999/02/22-rdf-syntax-ns#" xmlns:dcterms="http://purl.org/dc/terms/" xmlns:vCard="http://www.w3.org/2001/vcard-rdf/3.0#" xmlns:vCard4="http://www.w3.org/2006/vcard/ns#" xmlns:bqbiol="http://biomodels.net/biology-qualifiers/" xmlns:bqmodel="http://biomodels.net/model-qualifiers/">
            <rdf:Description rdf:about="#SLI1139">
              <bqbiol:is>
                <rdf:Bag>
                  <rdf:li rdf:resource="http://identifiers.org/ec-code/2.3.1.21"/>
                </rdf:Bag>
              </bqbiol:is>
            </rdf:Description>
          </rdf:RDF>
        </annotation>
        <listOfReactants>
          <speciesReference species="M_car__91__c__93__" stoichiometry="1" constant="true"/>
          <speciesReference species="M_c180coa__91__c__93__" stoichiometry="1" constant="true"/>
        </listOfReactants>
        <listOfProducts>
          <speciesReference species="M_coa__91__c__93__" stoichiometry="1" constant="true"/>
          <speciesReference species="M_c180car__91__c__93__" stoichiometry="1" constant="true"/>
        </listOfProducts>
        <fbc:geneProductAssociation>
          <fbc:geneProductRef fbc:geneProduct="G_Aurli1_142749"/>
        </fbc:geneProductAssociation>
      </reaction>
      <reaction metaid="SLI1140" id="SLI1140" name="Carnitine O-acetyltransferase" reversible="true" fast="false" fbc:lowerFluxBound="FB1N1000" fbc:upperFluxBound="FB6N1000">
        <notes>
          <body xmlns="http://www.w3.org/1999/xhtml">
            <p>References:KAAS</p>
          </body>
        </notes>
        <annotation xmlns:sbml="http://www.sbml.org/sbml/level3/version1/core">
          <rdf:RDF xmlns:rdf="http://www.w3.org/1999/02/22-rdf-syntax-ns#" xmlns:dcterms="http://purl.org/dc/terms/" xmlns:vCard="http://www.w3.org/2001/vcard-rdf/3.0#" xmlns:vCard4="http://www.w3.org/2006/vcard/ns#" xmlns:bqbiol="http://biomodels.net/biology-qualifiers/" xmlns:bqmodel="http://biomodels.net/model-qualifiers/">
            <rdf:Description rdf:about="#SLI1140">
              <bqbiol:is>
                <rdf:Bag>
                  <rdf:li rdf:resource="http://identifiers.org/ec-code/2.3.1.21"/>
                </rdf:Bag>
              </bqbiol:is>
            </rdf:Description>
          </rdf:RDF>
        </annotation>
        <listOfReactants>
          <speciesReference species="M_car__91__m__93__" stoichiometry="1" constant="true"/>
          <speciesReference species="M_c180coa__91__m__93__" stoichiometry="1" constant="true"/>
        </listOfReactants>
        <listOfProducts>
          <speciesReference species="M_coa__91__m__93__" stoichiometry="1" constant="true"/>
          <speciesReference species="M_c180car__91__m__93__" stoichiometry="1" constant="true"/>
        </listOfProducts>
        <fbc:geneProductAssociation>
          <fbc:geneProductRef fbc:geneProduct="G_Aurli1_142749"/>
        </fbc:geneProductAssociation>
      </reaction>
      <reaction metaid="SLI1141" id="SLI1141" name="acyl-CoA oxidase" reversible="false" fast="false" fbc:lowerFluxBound="FB4N0" fbc:upperFluxBound="FB6N1000">
        <notes>
          <body xmlns="http://www.w3.org/1999/xhtml">
            <p>References:KAAS</p>
          </body>
        </notes>
        <annotation xmlns:sbml="http://www.sbml.org/sbml/level3/version1/core">
          <rdf:RDF xmlns:rdf="http://www.w3.org/1999/02/22-rdf-syntax-ns#" xmlns:dcterms="http://purl.org/dc/terms/" xmlns:vCard="http://www.w3.org/2001/vcard-rdf/3.0#" xmlns:vCard4="http://www.w3.org/2006/vcard/ns#" xmlns:bqbiol="http://biomodels.net/biology-qualifiers/" xmlns:bqmodel="http://biomodels.net/model-qualifiers/">
            <rdf:Description rdf:about="#SLI1141">
              <bqbiol:is>
                <rdf:Bag>
                  <rdf:li rdf:resource="http://identifiers.org/ec-code/1.3.3.6"/>
                  <rdf:li rdf:resource="http://identifiers.org/ec-code/1.3.8.7"/>
                </rdf:Bag>
              </bqbiol:is>
            </rdf:Description>
          </rdf:RDF>
        </annotation>
        <listOfReactants>
          <speciesReference species="M_fad__91__m__93__" stoichiometry="1" constant="true"/>
          <speciesReference species="M_c240coa__91__m__93__" stoichiometry="1" constant="true"/>
        </listOfReactants>
        <listOfProducts>
          <speciesReference species="M_fadh2__91__m__93__" stoichiometry="1" constant="true"/>
          <speciesReference species="M_c24dcoa__91__m__93__" stoichiometry="1" constant="true"/>
        </listOfProducts>
        <fbc:geneProductAssociation>
          <fbc:or>
            <fbc:geneProductRef fbc:geneProduct="G_Aurli1_34472"/>
            <fbc:geneProductRef fbc:geneProduct="G_Aurli1_80940"/>
            <fbc:geneProductRef fbc:geneProduct="G_Aurli1_92601"/>
            <fbc:geneProductRef fbc:geneProduct="G_Aurli1_6612"/>
            <fbc:geneProductRef fbc:geneProduct="G_Aurli1_132432"/>
            <fbc:geneProductRef fbc:geneProduct="G_Aurli1_140612"/>
            <fbc:geneProductRef fbc:geneProduct="G_Aurli1_142917"/>
          </fbc:or>
        </fbc:geneProductAssociation>
      </reaction>
      <reaction metaid="SLI1142" id="SLI1142" name="glutaryl-CoA dehydrogenase" reversible="false" fast="false" fbc:lowerFluxBound="FB4N0" fbc:upperFluxBound="FB6N1000">
        <notes>
          <body xmlns="http://www.w3.org/1999/xhtml">
            <p>References:KAAS</p>
          </body>
        </notes>
        <annotation xmlns:sbml="http://www.sbml.org/sbml/level3/version1/core">
          <rdf:RDF xmlns:rdf="http://www.w3.org/1999/02/22-rdf-syntax-ns#" xmlns:dcterms="http://purl.org/dc/terms/" xmlns:vCard="http://www.w3.org/2001/vcard-rdf/3.0#" xmlns:vCard4="http://www.w3.org/2006/vcard/ns#" xmlns:bqbiol="http://biomodels.net/biology-qualifiers/" xmlns:bqmodel="http://biomodels.net/model-qualifiers/">
            <rdf:Description rdf:about="#SLI1142">
              <bqbiol:is>
                <rdf:Bag>
                  <rdf:li rdf:resource="http://identifiers.org/ec-code/1.3.8.6"/>
                </rdf:Bag>
              </bqbiol:is>
            </rdf:Description>
          </rdf:RDF>
        </annotation>
        <listOfReactants>
          <speciesReference species="M_h__91__m__93__" stoichiometry="1" constant="true"/>
          <speciesReference species="M_fad__91__m__93__" stoichiometry="1" constant="true"/>
          <speciesReference species="M_gltcoa__91__m__93__" stoichiometry="1" constant="true"/>
        </listOfReactants>
        <listOfProducts>
          <speciesReference species="M_co2__91__m__93__" stoichiometry="1" constant="true"/>
          <speciesReference species="M_fadh2__91__m__93__" stoichiometry="1" constant="true"/>
          <speciesReference species="M_c4dcoa__91__m__93__" stoichiometry="1" constant="true"/>
        </listOfProducts>
        <fbc:geneProductAssociation>
          <fbc:geneProductRef fbc:geneProduct="G_Aurli1_139715"/>
        </fbc:geneProductAssociation>
      </reaction>
      <reaction metaid="SLI1143" id="SLI1143" name="very-long-chain (3R)-3-hydroxyacyl-[acyl-carrier protein] dehydratase" reversible="false" fast="false" fbc:lowerFluxBound="FB4N0" fbc:upperFluxBound="FB6N1000">
        <notes>
          <body xmlns="http://www.w3.org/1999/xhtml">
            <p>References:KAAS</p>
          </body>
        </notes>
        <annotation xmlns:sbml="http://www.sbml.org/sbml/level3/version1/core">
          <rdf:RDF xmlns:rdf="http://www.w3.org/1999/02/22-rdf-syntax-ns#" xmlns:dcterms="http://purl.org/dc/terms/" xmlns:vCard="http://www.w3.org/2001/vcard-rdf/3.0#" xmlns:vCard4="http://www.w3.org/2006/vcard/ns#" xmlns:bqbiol="http://biomodels.net/biology-qualifiers/" xmlns:bqmodel="http://biomodels.net/model-qualifiers/">
            <rdf:Description rdf:about="#SLI1143">
              <bqbiol:is>
                <rdf:Bag>
                  <rdf:li rdf:resource="http://identifiers.org/ec-code/4.2.1.134"/>
                </rdf:Bag>
              </bqbiol:is>
            </rdf:Description>
          </rdf:RDF>
        </annotation>
        <listOfReactants>
          <speciesReference species="M_h2o__91__m__93__" stoichiometry="1" constant="true"/>
          <speciesReference species="M_c24dcoa__91__m__93__" stoichiometry="1" constant="true"/>
        </listOfReactants>
        <listOfProducts>
          <speciesReference species="M_c24hcoa__91__m__93__" stoichiometry="1" constant="true"/>
        </listOfProducts>
        <fbc:geneProductAssociation>
          <fbc:geneProductRef fbc:geneProduct="G_Aurli1_86368"/>
        </fbc:geneProductAssociation>
      </reaction>
      <reaction metaid="SLI1144" id="SLI1144" name="very-long-chain 3-oxoacyl-CoA reductase" reversible="false" fast="false" fbc:lowerFluxBound="FB4N0" fbc:upperFluxBound="FB6N1000">
        <notes>
          <body xmlns="http://www.w3.org/1999/xhtml">
            <p>References:KAAS</p>
          </body>
        </notes>
        <annotation xmlns:sbml="http://www.sbml.org/sbml/level3/version1/core">
          <rdf:RDF xmlns:rdf="http://www.w3.org/1999/02/22-rdf-syntax-ns#" xmlns:dcterms="http://purl.org/dc/terms/" xmlns:vCard="http://www.w3.org/2001/vcard-rdf/3.0#" xmlns:vCard4="http://www.w3.org/2006/vcard/ns#" xmlns:bqbiol="http://biomodels.net/biology-qualifiers/" xmlns:bqmodel="http://biomodels.net/model-qualifiers/">
            <rdf:Description rdf:about="#SLI1144">
              <bqbiol:is>
                <rdf:Bag>
                  <rdf:li rdf:resource="http://identifiers.org/ec-code/1.1.1.330"/>
                </rdf:Bag>
              </bqbiol:is>
            </rdf:Description>
          </rdf:RDF>
        </annotation>
        <listOfReactants>
          <speciesReference species="M_nadp__91__m__93__" stoichiometry="1" constant="true"/>
          <speciesReference species="M_c24hcoa__91__m__93__" stoichiometry="1" constant="true"/>
        </listOfReactants>
        <listOfProducts>
          <speciesReference species="M_h__91__m__93__" stoichiometry="1" constant="true"/>
          <speciesReference species="M_nadph__91__m__93__" stoichiometry="1" constant="true"/>
          <speciesReference species="M_c24ocoa__91__m__93__" stoichiometry="1" constant="true"/>
        </listOfProducts>
        <fbc:geneProductAssociation>
          <fbc:geneProductRef fbc:geneProduct="G_Aurli1_138890"/>
        </fbc:geneProductAssociation>
      </reaction>
      <reaction metaid="SLI1145" id="SLI1145" name="acetyl-CoA C-acyltransferase" reversible="false" fast="false" fbc:lowerFluxBound="FB4N0" fbc:upperFluxBound="FB6N1000">
        <notes>
          <body xmlns="http://www.w3.org/1999/xhtml">
            <p>References:iCY1106</p>
          </body>
        </notes>
        <annotation xmlns:sbml="http://www.sbml.org/sbml/level3/version1/core">
          <rdf:RDF xmlns:rdf="http://www.w3.org/1999/02/22-rdf-syntax-ns#" xmlns:dcterms="http://purl.org/dc/terms/" xmlns:vCard="http://www.w3.org/2001/vcard-rdf/3.0#" xmlns:vCard4="http://www.w3.org/2006/vcard/ns#" xmlns:bqbiol="http://biomodels.net/biology-qualifiers/" xmlns:bqmodel="http://biomodels.net/model-qualifiers/">
            <rdf:Description rdf:about="#SLI1145">
              <bqbiol:is>
                <rdf:Bag>
                  <rdf:li rdf:resource="http://identifiers.org/ec-code/2.3.1.16"/>
                </rdf:Bag>
              </bqbiol:is>
            </rdf:Description>
          </rdf:RDF>
        </annotation>
        <listOfReactants>
          <speciesReference species="M_coa__91__m__93__" stoichiometry="1" constant="true"/>
          <speciesReference species="M_c24ocoa__91__m__93__" stoichiometry="1" constant="true"/>
        </listOfReactants>
        <listOfProducts>
          <speciesReference species="M_accoa__91__m__93__" stoichiometry="1" constant="true"/>
          <speciesReference species="M_c220coa__91__m__93__" stoichiometry="1" constant="true"/>
        </listOfProducts>
        <fbc:geneProductAssociation>
          <fbc:or>
            <fbc:geneProductRef fbc:geneProduct="G_Aurli1_141377"/>
            <fbc:geneProductRef fbc:geneProduct="G_Aurli1_45444"/>
            <fbc:geneProductRef fbc:geneProduct="G_Aurli1_42885"/>
            <fbc:geneProductRef fbc:geneProduct="G_Aurli1_137176"/>
          </fbc:or>
        </fbc:geneProductAssociation>
      </reaction>
      <reaction metaid="SLI1146" id="SLI1146" name="acyl-CoA oxidase" reversible="false" fast="false" fbc:lowerFluxBound="FB4N0" fbc:upperFluxBound="FB6N1000">
        <notes>
          <body xmlns="http://www.w3.org/1999/xhtml">
            <p>References:KAAS</p>
          </body>
        </notes>
        <annotation xmlns:sbml="http://www.sbml.org/sbml/level3/version1/core">
          <rdf:RDF xmlns:rdf="http://www.w3.org/1999/02/22-rdf-syntax-ns#" xmlns:dcterms="http://purl.org/dc/terms/" xmlns:vCard="http://www.w3.org/2001/vcard-rdf/3.0#" xmlns:vCard4="http://www.w3.org/2006/vcard/ns#" xmlns:bqbiol="http://biomodels.net/biology-qualifiers/" xmlns:bqmodel="http://biomodels.net/model-qualifiers/">
            <rdf:Description rdf:about="#SLI1146">
              <bqbiol:is>
                <rdf:Bag>
                  <rdf:li rdf:resource="http://identifiers.org/ec-code/1.3.3.6"/>
                  <rdf:li rdf:resource="http://identifiers.org/ec-code/1.3.8.7"/>
                </rdf:Bag>
              </bqbiol:is>
            </rdf:Description>
          </rdf:RDF>
        </annotation>
        <listOfReactants>
          <speciesReference species="M_fad__91__m__93__" stoichiometry="1" constant="true"/>
          <speciesReference species="M_c220coa__91__m__93__" stoichiometry="1" constant="true"/>
        </listOfReactants>
        <listOfProducts>
          <speciesReference species="M_fadh2__91__m__93__" stoichiometry="1" constant="true"/>
          <speciesReference species="M_c22dcoa__91__m__93__" stoichiometry="1" constant="true"/>
        </listOfProducts>
        <fbc:geneProductAssociation>
          <fbc:or>
            <fbc:geneProductRef fbc:geneProduct="G_Aurli1_34472"/>
            <fbc:geneProductRef fbc:geneProduct="G_Aurli1_80940"/>
            <fbc:geneProductRef fbc:geneProduct="G_Aurli1_92601"/>
            <fbc:geneProductRef fbc:geneProduct="G_Aurli1_6612"/>
            <fbc:geneProductRef fbc:geneProduct="G_Aurli1_132432"/>
            <fbc:geneProductRef fbc:geneProduct="G_Aurli1_140612"/>
            <fbc:geneProductRef fbc:geneProduct="G_Aurli1_142917"/>
          </fbc:or>
        </fbc:geneProductAssociation>
      </reaction>
      <reaction metaid="SLI1147" id="SLI1147" name="very-long-chain (3R)-3-hydroxyacyl-[acyl-carrier protein] dehydratase" reversible="false" fast="false" fbc:lowerFluxBound="FB4N0" fbc:upperFluxBound="FB6N1000">
        <notes>
          <body xmlns="http://www.w3.org/1999/xhtml">
            <p>References:KAAS</p>
          </body>
        </notes>
        <annotation xmlns:sbml="http://www.sbml.org/sbml/level3/version1/core">
          <rdf:RDF xmlns:rdf="http://www.w3.org/1999/02/22-rdf-syntax-ns#" xmlns:dcterms="http://purl.org/dc/terms/" xmlns:vCard="http://www.w3.org/2001/vcard-rdf/3.0#" xmlns:vCard4="http://www.w3.org/2006/vcard/ns#" xmlns:bqbiol="http://biomodels.net/biology-qualifiers/" xmlns:bqmodel="http://biomodels.net/model-qualifiers/">
            <rdf:Description rdf:about="#SLI1147">
              <bqbiol:is>
                <rdf:Bag>
                  <rdf:li rdf:resource="http://identifiers.org/ec-code/4.2.1.134"/>
                </rdf:Bag>
              </bqbiol:is>
            </rdf:Description>
          </rdf:RDF>
        </annotation>
        <listOfReactants>
          <speciesReference species="M_h2o__91__m__93__" stoichiometry="1" constant="true"/>
          <speciesReference species="M_c22dcoa__91__m__93__" stoichiometry="1" constant="true"/>
        </listOfReactants>
        <listOfProducts>
          <speciesReference species="M_c22hcoa__91__m__93__" stoichiometry="1" constant="true"/>
        </listOfProducts>
        <fbc:geneProductAssociation>
          <fbc:geneProductRef fbc:geneProduct="G_Aurli1_86368"/>
        </fbc:geneProductAssociation>
      </reaction>
      <reaction metaid="SLI1148" id="SLI1148" name="very-long-chain 3-oxoacyl-CoA reductase" reversible="false" fast="false" fbc:lowerFluxBound="FB4N0" fbc:upperFluxBound="FB6N1000">
        <notes>
          <body xmlns="http://www.w3.org/1999/xhtml">
            <p>References:KAAS</p>
          </body>
        </notes>
        <annotation xmlns:sbml="http://www.sbml.org/sbml/level3/version1/core">
          <rdf:RDF xmlns:rdf="http://www.w3.org/1999/02/22-rdf-syntax-ns#" xmlns:dcterms="http://purl.org/dc/terms/" xmlns:vCard="http://www.w3.org/2001/vcard-rdf/3.0#" xmlns:vCard4="http://www.w3.org/2006/vcard/ns#" xmlns:bqbiol="http://biomodels.net/biology-qualifiers/" xmlns:bqmodel="http://biomodels.net/model-qualifiers/">
            <rdf:Description rdf:about="#SLI1148">
              <bqbiol:is>
                <rdf:Bag>
                  <rdf:li rdf:resource="http://identifiers.org/ec-code/1.1.1.330"/>
                </rdf:Bag>
              </bqbiol:is>
            </rdf:Description>
          </rdf:RDF>
        </annotation>
        <listOfReactants>
          <speciesReference species="M_nadp__91__m__93__" stoichiometry="1" constant="true"/>
          <speciesReference species="M_c22hcoa__91__m__93__" stoichiometry="1" constant="true"/>
        </listOfReactants>
        <listOfProducts>
          <speciesReference species="M_h__91__m__93__" stoichiometry="1" constant="true"/>
          <speciesReference species="M_nadph__91__m__93__" stoichiometry="1" constant="true"/>
          <speciesReference species="M_c22ocoa__91__m__93__" stoichiometry="1" constant="true"/>
        </listOfProducts>
        <fbc:geneProductAssociation>
          <fbc:geneProductRef fbc:geneProduct="G_Aurli1_138890"/>
        </fbc:geneProductAssociation>
      </reaction>
      <reaction metaid="SLI1149" id="SLI1149" name="acetyl-CoA C-acyltransferase" reversible="false" fast="false" fbc:lowerFluxBound="FB4N0" fbc:upperFluxBound="FB6N1000">
        <notes>
          <body xmlns="http://www.w3.org/1999/xhtml">
            <p>References:iCY1106</p>
          </body>
        </notes>
        <annotation xmlns:sbml="http://www.sbml.org/sbml/level3/version1/core">
          <rdf:RDF xmlns:rdf="http://www.w3.org/1999/02/22-rdf-syntax-ns#" xmlns:dcterms="http://purl.org/dc/terms/" xmlns:vCard="http://www.w3.org/2001/vcard-rdf/3.0#" xmlns:vCard4="http://www.w3.org/2006/vcard/ns#" xmlns:bqbiol="http://biomodels.net/biology-qualifiers/" xmlns:bqmodel="http://biomodels.net/model-qualifiers/">
            <rdf:Description rdf:about="#SLI1149">
              <bqbiol:is>
                <rdf:Bag>
                  <rdf:li rdf:resource="http://identifiers.org/ec-code/2.3.1.16"/>
                </rdf:Bag>
              </bqbiol:is>
            </rdf:Description>
          </rdf:RDF>
        </annotation>
        <listOfReactants>
          <speciesReference species="M_coa__91__m__93__" stoichiometry="1" constant="true"/>
          <speciesReference species="M_c22ocoa__91__m__93__" stoichiometry="1" constant="true"/>
        </listOfReactants>
        <listOfProducts>
          <speciesReference species="M_accoa__91__m__93__" stoichiometry="1" constant="true"/>
          <speciesReference species="M_c200coa__91__m__93__" stoichiometry="1" constant="true"/>
        </listOfProducts>
        <fbc:geneProductAssociation>
          <fbc:or>
            <fbc:geneProductRef fbc:geneProduct="G_Aurli1_141377"/>
            <fbc:geneProductRef fbc:geneProduct="G_Aurli1_45444"/>
            <fbc:geneProductRef fbc:geneProduct="G_Aurli1_42885"/>
            <fbc:geneProductRef fbc:geneProduct="G_Aurli1_137176"/>
          </fbc:or>
        </fbc:geneProductAssociation>
      </reaction>
      <reaction metaid="SLI1150" id="SLI1150" name="acyl-CoA oxidase" reversible="false" fast="false" fbc:lowerFluxBound="FB4N0" fbc:upperFluxBound="FB6N1000">
        <notes>
          <body xmlns="http://www.w3.org/1999/xhtml">
            <p>References:KAAS</p>
          </body>
        </notes>
        <annotation xmlns:sbml="http://www.sbml.org/sbml/level3/version1/core">
          <rdf:RDF xmlns:rdf="http://www.w3.org/1999/02/22-rdf-syntax-ns#" xmlns:dcterms="http://purl.org/dc/terms/" xmlns:vCard="http://www.w3.org/2001/vcard-rdf/3.0#" xmlns:vCard4="http://www.w3.org/2006/vcard/ns#" xmlns:bqbiol="http://biomodels.net/biology-qualifiers/" xmlns:bqmodel="http://biomodels.net/model-qualifiers/">
            <rdf:Description rdf:about="#SLI1150">
              <bqbiol:is>
                <rdf:Bag>
                  <rdf:li rdf:resource="http://identifiers.org/ec-code/1.3.3.6"/>
                  <rdf:li rdf:resource="http://identifiers.org/ec-code/1.3.8.7"/>
                </rdf:Bag>
              </bqbiol:is>
            </rdf:Description>
          </rdf:RDF>
        </annotation>
        <listOfReactants>
          <speciesReference species="M_fad__91__m__93__" stoichiometry="1" constant="true"/>
          <speciesReference species="M_c200coa__91__m__93__" stoichiometry="1" constant="true"/>
        </listOfReactants>
        <listOfProducts>
          <speciesReference species="M_fadh2__91__m__93__" stoichiometry="1" constant="true"/>
          <speciesReference species="M_c20dcoa__91__m__93__" stoichiometry="1" constant="true"/>
        </listOfProducts>
        <fbc:geneProductAssociation>
          <fbc:or>
            <fbc:geneProductRef fbc:geneProduct="G_Aurli1_34472"/>
            <fbc:geneProductRef fbc:geneProduct="G_Aurli1_80940"/>
            <fbc:geneProductRef fbc:geneProduct="G_Aurli1_92601"/>
            <fbc:geneProductRef fbc:geneProduct="G_Aurli1_6612"/>
            <fbc:geneProductRef fbc:geneProduct="G_Aurli1_132432"/>
            <fbc:geneProductRef fbc:geneProduct="G_Aurli1_140612"/>
            <fbc:geneProductRef fbc:geneProduct="G_Aurli1_142917"/>
          </fbc:or>
        </fbc:geneProductAssociation>
      </reaction>
      <reaction metaid="SLI1151" id="SLI1151" name="very-long-chain (3R)-3-hydroxyacyl-[acyl-carrier protein] dehydratase" reversible="false" fast="false" fbc:lowerFluxBound="FB4N0" fbc:upperFluxBound="FB6N1000">
        <notes>
          <body xmlns="http://www.w3.org/1999/xhtml">
            <p>References:KAAS</p>
          </body>
        </notes>
        <annotation xmlns:sbml="http://www.sbml.org/sbml/level3/version1/core">
          <rdf:RDF xmlns:rdf="http://www.w3.org/1999/02/22-rdf-syntax-ns#" xmlns:dcterms="http://purl.org/dc/terms/" xmlns:vCard="http://www.w3.org/2001/vcard-rdf/3.0#" xmlns:vCard4="http://www.w3.org/2006/vcard/ns#" xmlns:bqbiol="http://biomodels.net/biology-qualifiers/" xmlns:bqmodel="http://biomodels.net/model-qualifiers/">
            <rdf:Description rdf:about="#SLI1151">
              <bqbiol:is>
                <rdf:Bag>
                  <rdf:li rdf:resource="http://identifiers.org/ec-code/4.2.1.134"/>
                </rdf:Bag>
              </bqbiol:is>
            </rdf:Description>
          </rdf:RDF>
        </annotation>
        <listOfReactants>
          <speciesReference species="M_h2o__91__m__93__" stoichiometry="1" constant="true"/>
          <speciesReference species="M_c20dcoa__91__m__93__" stoichiometry="1" constant="true"/>
        </listOfReactants>
        <listOfProducts>
          <speciesReference species="M_c20hcoa__91__m__93__" stoichiometry="1" constant="true"/>
        </listOfProducts>
        <fbc:geneProductAssociation>
          <fbc:geneProductRef fbc:geneProduct="G_Aurli1_86368"/>
        </fbc:geneProductAssociation>
      </reaction>
      <reaction metaid="SLI1152" id="SLI1152" name="very-long-chain 3-oxoacyl-CoA reductase" reversible="false" fast="false" fbc:lowerFluxBound="FB4N0" fbc:upperFluxBound="FB6N1000">
        <notes>
          <body xmlns="http://www.w3.org/1999/xhtml">
            <p>References:KAAS</p>
          </body>
        </notes>
        <annotation xmlns:sbml="http://www.sbml.org/sbml/level3/version1/core">
          <rdf:RDF xmlns:rdf="http://www.w3.org/1999/02/22-rdf-syntax-ns#" xmlns:dcterms="http://purl.org/dc/terms/" xmlns:vCard="http://www.w3.org/2001/vcard-rdf/3.0#" xmlns:vCard4="http://www.w3.org/2006/vcard/ns#" xmlns:bqbiol="http://biomodels.net/biology-qualifiers/" xmlns:bqmodel="http://biomodels.net/model-qualifiers/">
            <rdf:Description rdf:about="#SLI1152">
              <bqbiol:is>
                <rdf:Bag>
                  <rdf:li rdf:resource="http://identifiers.org/ec-code/1.1.1.330"/>
                </rdf:Bag>
              </bqbiol:is>
            </rdf:Description>
          </rdf:RDF>
        </annotation>
        <listOfReactants>
          <speciesReference species="M_nadp__91__m__93__" stoichiometry="1" constant="true"/>
          <speciesReference species="M_c20hcoa__91__m__93__" stoichiometry="1" constant="true"/>
        </listOfReactants>
        <listOfProducts>
          <speciesReference species="M_h__91__m__93__" stoichiometry="1" constant="true"/>
          <speciesReference species="M_nadph__91__m__93__" stoichiometry="1" constant="true"/>
          <speciesReference species="M_c20ocoa__91__m__93__" stoichiometry="1" constant="true"/>
        </listOfProducts>
        <fbc:geneProductAssociation>
          <fbc:geneProductRef fbc:geneProduct="G_Aurli1_138890"/>
        </fbc:geneProductAssociation>
      </reaction>
      <reaction metaid="SLI1153" id="SLI1153" name="acetyl-CoA C-acyltransferase" reversible="false" fast="false" fbc:lowerFluxBound="FB4N0" fbc:upperFluxBound="FB6N1000">
        <notes>
          <body xmlns="http://www.w3.org/1999/xhtml">
            <p>References:iCY1106</p>
          </body>
        </notes>
        <annotation xmlns:sbml="http://www.sbml.org/sbml/level3/version1/core">
          <rdf:RDF xmlns:rdf="http://www.w3.org/1999/02/22-rdf-syntax-ns#" xmlns:dcterms="http://purl.org/dc/terms/" xmlns:vCard="http://www.w3.org/2001/vcard-rdf/3.0#" xmlns:vCard4="http://www.w3.org/2006/vcard/ns#" xmlns:bqbiol="http://biomodels.net/biology-qualifiers/" xmlns:bqmodel="http://biomodels.net/model-qualifiers/">
            <rdf:Description rdf:about="#SLI1153">
              <bqbiol:is>
                <rdf:Bag>
                  <rdf:li rdf:resource="http://identifiers.org/ec-code/2.3.1.16"/>
                </rdf:Bag>
              </bqbiol:is>
            </rdf:Description>
          </rdf:RDF>
        </annotation>
        <listOfReactants>
          <speciesReference species="M_coa__91__m__93__" stoichiometry="1" constant="true"/>
          <speciesReference species="M_c20ocoa__91__m__93__" stoichiometry="1" constant="true"/>
        </listOfReactants>
        <listOfProducts>
          <speciesReference species="M_accoa__91__m__93__" stoichiometry="1" constant="true"/>
          <speciesReference species="M_c180coa__91__m__93__" stoichiometry="1" constant="true"/>
        </listOfProducts>
        <fbc:geneProductAssociation>
          <fbc:or>
            <fbc:geneProductRef fbc:geneProduct="G_Aurli1_141377"/>
            <fbc:geneProductRef fbc:geneProduct="G_Aurli1_45444"/>
            <fbc:geneProductRef fbc:geneProduct="G_Aurli1_42885"/>
            <fbc:geneProductRef fbc:geneProduct="G_Aurli1_137176"/>
          </fbc:or>
        </fbc:geneProductAssociation>
      </reaction>
      <reaction metaid="SLI1154" id="SLI1154" name="acyl-CoA oxidase" reversible="false" fast="false" fbc:lowerFluxBound="FB4N0" fbc:upperFluxBound="FB6N1000">
        <notes>
          <body xmlns="http://www.w3.org/1999/xhtml">
            <p>References:KAAS</p>
          </body>
        </notes>
        <annotation xmlns:sbml="http://www.sbml.org/sbml/level3/version1/core">
          <rdf:RDF xmlns:rdf="http://www.w3.org/1999/02/22-rdf-syntax-ns#" xmlns:dcterms="http://purl.org/dc/terms/" xmlns:vCard="http://www.w3.org/2001/vcard-rdf/3.0#" xmlns:vCard4="http://www.w3.org/2006/vcard/ns#" xmlns:bqbiol="http://biomodels.net/biology-qualifiers/" xmlns:bqmodel="http://biomodels.net/model-qualifiers/">
            <rdf:Description rdf:about="#SLI1154">
              <bqbiol:is>
                <rdf:Bag>
                  <rdf:li rdf:resource="http://identifiers.org/ec-code/1.3.3.6"/>
                  <rdf:li rdf:resource="http://identifiers.org/ec-code/1.3.8.7"/>
                </rdf:Bag>
              </bqbiol:is>
            </rdf:Description>
          </rdf:RDF>
        </annotation>
        <listOfReactants>
          <speciesReference species="M_fad__91__m__93__" stoichiometry="1" constant="true"/>
          <speciesReference species="M_c180coa__91__m__93__" stoichiometry="1" constant="true"/>
        </listOfReactants>
        <listOfProducts>
          <speciesReference species="M_fadh2__91__m__93__" stoichiometry="1" constant="true"/>
          <speciesReference species="M_c18dcoa__91__m__93__" stoichiometry="1" constant="true"/>
        </listOfProducts>
        <fbc:geneProductAssociation>
          <fbc:or>
            <fbc:geneProductRef fbc:geneProduct="G_Aurli1_34472"/>
            <fbc:geneProductRef fbc:geneProduct="G_Aurli1_80940"/>
            <fbc:geneProductRef fbc:geneProduct="G_Aurli1_92601"/>
            <fbc:geneProductRef fbc:geneProduct="G_Aurli1_6612"/>
            <fbc:geneProductRef fbc:geneProduct="G_Aurli1_132432"/>
            <fbc:geneProductRef fbc:geneProduct="G_Aurli1_140612"/>
            <fbc:geneProductRef fbc:geneProduct="G_Aurli1_142917"/>
          </fbc:or>
        </fbc:geneProductAssociation>
      </reaction>
      <reaction metaid="SLI1155" id="SLI1155" name="very-long-chain (3R)-3-hydroxyacyl-[acyl-carrier protein] dehydratase" reversible="false" fast="false" fbc:lowerFluxBound="FB4N0" fbc:upperFluxBound="FB6N1000">
        <notes>
          <body xmlns="http://www.w3.org/1999/xhtml">
            <p>References:KAAS</p>
          </body>
        </notes>
        <annotation xmlns:sbml="http://www.sbml.org/sbml/level3/version1/core">
          <rdf:RDF xmlns:rdf="http://www.w3.org/1999/02/22-rdf-syntax-ns#" xmlns:dcterms="http://purl.org/dc/terms/" xmlns:vCard="http://www.w3.org/2001/vcard-rdf/3.0#" xmlns:vCard4="http://www.w3.org/2006/vcard/ns#" xmlns:bqbiol="http://biomodels.net/biology-qualifiers/" xmlns:bqmodel="http://biomodels.net/model-qualifiers/">
            <rdf:Description rdf:about="#SLI1155">
              <bqbiol:is>
                <rdf:Bag>
                  <rdf:li rdf:resource="http://identifiers.org/ec-code/4.2.1.134"/>
                </rdf:Bag>
              </bqbiol:is>
            </rdf:Description>
          </rdf:RDF>
        </annotation>
        <listOfReactants>
          <speciesReference species="M_h2o__91__m__93__" stoichiometry="1" constant="true"/>
          <speciesReference species="M_c18dcoa__91__m__93__" stoichiometry="1" constant="true"/>
        </listOfReactants>
        <listOfProducts>
          <speciesReference species="M_c18hcoa__91__m__93__" stoichiometry="1" constant="true"/>
        </listOfProducts>
        <fbc:geneProductAssociation>
          <fbc:geneProductRef fbc:geneProduct="G_Aurli1_86368"/>
        </fbc:geneProductAssociation>
      </reaction>
      <reaction metaid="SLI1156" id="SLI1156" name="very-long-chain 3-oxoacyl-CoA reductase" reversible="false" fast="false" fbc:lowerFluxBound="FB4N0" fbc:upperFluxBound="FB6N1000">
        <notes>
          <body xmlns="http://www.w3.org/1999/xhtml">
            <p>References:KAAS</p>
          </body>
        </notes>
        <annotation xmlns:sbml="http://www.sbml.org/sbml/level3/version1/core">
          <rdf:RDF xmlns:rdf="http://www.w3.org/1999/02/22-rdf-syntax-ns#" xmlns:dcterms="http://purl.org/dc/terms/" xmlns:vCard="http://www.w3.org/2001/vcard-rdf/3.0#" xmlns:vCard4="http://www.w3.org/2006/vcard/ns#" xmlns:bqbiol="http://biomodels.net/biology-qualifiers/" xmlns:bqmodel="http://biomodels.net/model-qualifiers/">
            <rdf:Description rdf:about="#SLI1156">
              <bqbiol:is>
                <rdf:Bag>
                  <rdf:li rdf:resource="http://identifiers.org/ec-code/1.1.1.330"/>
                </rdf:Bag>
              </bqbiol:is>
            </rdf:Description>
          </rdf:RDF>
        </annotation>
        <listOfReactants>
          <speciesReference species="M_nadp__91__m__93__" stoichiometry="1" constant="true"/>
          <speciesReference species="M_c18hcoa__91__m__93__" stoichiometry="1" constant="true"/>
        </listOfReactants>
        <listOfProducts>
          <speciesReference species="M_h__91__m__93__" stoichiometry="1" constant="true"/>
          <speciesReference species="M_nadph__91__m__93__" stoichiometry="1" constant="true"/>
          <speciesReference species="M_c18ocoa__91__m__93__" stoichiometry="1" constant="true"/>
        </listOfProducts>
        <fbc:geneProductAssociation>
          <fbc:geneProductRef fbc:geneProduct="G_Aurli1_138890"/>
        </fbc:geneProductAssociation>
      </reaction>
      <reaction metaid="SLI1157" id="SLI1157" name="acetyl-CoA C-acyltransferase" reversible="false" fast="false" fbc:lowerFluxBound="FB4N0" fbc:upperFluxBound="FB6N1000">
        <notes>
          <body xmlns="http://www.w3.org/1999/xhtml">
            <p>References:iCY1106</p>
          </body>
        </notes>
        <annotation xmlns:sbml="http://www.sbml.org/sbml/level3/version1/core">
          <rdf:RDF xmlns:rdf="http://www.w3.org/1999/02/22-rdf-syntax-ns#" xmlns:dcterms="http://purl.org/dc/terms/" xmlns:vCard="http://www.w3.org/2001/vcard-rdf/3.0#" xmlns:vCard4="http://www.w3.org/2006/vcard/ns#" xmlns:bqbiol="http://biomodels.net/biology-qualifiers/" xmlns:bqmodel="http://biomodels.net/model-qualifiers/">
            <rdf:Description rdf:about="#SLI1157">
              <bqbiol:is>
                <rdf:Bag>
                  <rdf:li rdf:resource="http://identifiers.org/ec-code/2.3.1.16"/>
                </rdf:Bag>
              </bqbiol:is>
            </rdf:Description>
          </rdf:RDF>
        </annotation>
        <listOfReactants>
          <speciesReference species="M_coa__91__m__93__" stoichiometry="1" constant="true"/>
          <speciesReference species="M_c18ocoa__91__m__93__" stoichiometry="1" constant="true"/>
        </listOfReactants>
        <listOfProducts>
          <speciesReference species="M_accoa__91__m__93__" stoichiometry="1" constant="true"/>
          <speciesReference species="M_c160coa__91__m__93__" stoichiometry="1" constant="true"/>
        </listOfProducts>
        <fbc:geneProductAssociation>
          <fbc:or>
            <fbc:geneProductRef fbc:geneProduct="G_Aurli1_141377"/>
            <fbc:geneProductRef fbc:geneProduct="G_Aurli1_45444"/>
            <fbc:geneProductRef fbc:geneProduct="G_Aurli1_42885"/>
            <fbc:geneProductRef fbc:geneProduct="G_Aurli1_137176"/>
          </fbc:or>
        </fbc:geneProductAssociation>
      </reaction>
      <reaction metaid="SLI1158" id="SLI1158" name="acyl-CoA oxidase" reversible="false" fast="false" fbc:lowerFluxBound="FB4N0" fbc:upperFluxBound="FB6N1000">
        <notes>
          <body xmlns="http://www.w3.org/1999/xhtml">
            <p>References:KAAS</p>
          </body>
        </notes>
        <annotation xmlns:sbml="http://www.sbml.org/sbml/level3/version1/core">
          <rdf:RDF xmlns:rdf="http://www.w3.org/1999/02/22-rdf-syntax-ns#" xmlns:dcterms="http://purl.org/dc/terms/" xmlns:vCard="http://www.w3.org/2001/vcard-rdf/3.0#" xmlns:vCard4="http://www.w3.org/2006/vcard/ns#" xmlns:bqbiol="http://biomodels.net/biology-qualifiers/" xmlns:bqmodel="http://biomodels.net/model-qualifiers/">
            <rdf:Description rdf:about="#SLI1158">
              <bqbiol:is>
                <rdf:Bag>
                  <rdf:li rdf:resource="http://identifiers.org/ec-code/1.3.3.6"/>
                  <rdf:li rdf:resource="http://identifiers.org/ec-code/1.3.8.7"/>
                </rdf:Bag>
              </bqbiol:is>
            </rdf:Description>
          </rdf:RDF>
        </annotation>
        <listOfReactants>
          <speciesReference species="M_fad__91__m__93__" stoichiometry="1" constant="true"/>
          <speciesReference species="M_c160coa__91__m__93__" stoichiometry="1" constant="true"/>
        </listOfReactants>
        <listOfProducts>
          <speciesReference species="M_fadh2__91__m__93__" stoichiometry="1" constant="true"/>
          <speciesReference species="M_c16dcoa__91__m__93__" stoichiometry="1" constant="true"/>
        </listOfProducts>
        <fbc:geneProductAssociation>
          <fbc:or>
            <fbc:geneProductRef fbc:geneProduct="G_Aurli1_34472"/>
            <fbc:geneProductRef fbc:geneProduct="G_Aurli1_80940"/>
            <fbc:geneProductRef fbc:geneProduct="G_Aurli1_92601"/>
            <fbc:geneProductRef fbc:geneProduct="G_Aurli1_6612"/>
            <fbc:geneProductRef fbc:geneProduct="G_Aurli1_132432"/>
            <fbc:geneProductRef fbc:geneProduct="G_Aurli1_140612"/>
            <fbc:geneProductRef fbc:geneProduct="G_Aurli1_142917"/>
          </fbc:or>
        </fbc:geneProductAssociation>
      </reaction>
      <reaction metaid="SLI1159" id="SLI1159" name="acyl-CoA oxidase" reversible="false" fast="false" fbc:lowerFluxBound="FB4N0" fbc:upperFluxBound="FB6N1000">
        <notes>
          <body xmlns="http://www.w3.org/1999/xhtml">
            <p>References:KAAS</p>
          </body>
        </notes>
        <annotation xmlns:sbml="http://www.sbml.org/sbml/level3/version1/core">
          <rdf:RDF xmlns:rdf="http://www.w3.org/1999/02/22-rdf-syntax-ns#" xmlns:dcterms="http://purl.org/dc/terms/" xmlns:vCard="http://www.w3.org/2001/vcard-rdf/3.0#" xmlns:vCard4="http://www.w3.org/2006/vcard/ns#" xmlns:bqbiol="http://biomodels.net/biology-qualifiers/" xmlns:bqmodel="http://biomodels.net/model-qualifiers/">
            <rdf:Description rdf:about="#SLI1159">
              <bqbiol:is>
                <rdf:Bag>
                  <rdf:li rdf:resource="http://identifiers.org/ec-code/1.3.3.6"/>
                  <rdf:li rdf:resource="http://identifiers.org/ec-code/1.3.8.7"/>
                </rdf:Bag>
              </bqbiol:is>
            </rdf:Description>
          </rdf:RDF>
        </annotation>
        <listOfReactants>
          <speciesReference species="M_fad__91__m__93__" stoichiometry="1" constant="true"/>
          <speciesReference species="M_c140coa__91__m__93__" stoichiometry="1" constant="true"/>
        </listOfReactants>
        <listOfProducts>
          <speciesReference species="M_fadh2__91__m__93__" stoichiometry="1" constant="true"/>
          <speciesReference species="M_c14dcoa__91__m__93__" stoichiometry="1" constant="true"/>
        </listOfProducts>
        <fbc:geneProductAssociation>
          <fbc:or>
            <fbc:geneProductRef fbc:geneProduct="G_Aurli1_34472"/>
            <fbc:geneProductRef fbc:geneProduct="G_Aurli1_80940"/>
            <fbc:geneProductRef fbc:geneProduct="G_Aurli1_92601"/>
            <fbc:geneProductRef fbc:geneProduct="G_Aurli1_6612"/>
            <fbc:geneProductRef fbc:geneProduct="G_Aurli1_132432"/>
            <fbc:geneProductRef fbc:geneProduct="G_Aurli1_140612"/>
            <fbc:geneProductRef fbc:geneProduct="G_Aurli1_142917"/>
          </fbc:or>
        </fbc:geneProductAssociation>
      </reaction>
      <reaction metaid="SLI1160" id="SLI1160" name="acyl-CoA oxidase" reversible="false" fast="false" fbc:lowerFluxBound="FB4N0" fbc:upperFluxBound="FB6N1000">
        <notes>
          <body xmlns="http://www.w3.org/1999/xhtml">
            <p>References:KAAS</p>
          </body>
        </notes>
        <annotation xmlns:sbml="http://www.sbml.org/sbml/level3/version1/core">
          <rdf:RDF xmlns:rdf="http://www.w3.org/1999/02/22-rdf-syntax-ns#" xmlns:dcterms="http://purl.org/dc/terms/" xmlns:vCard="http://www.w3.org/2001/vcard-rdf/3.0#" xmlns:vCard4="http://www.w3.org/2006/vcard/ns#" xmlns:bqbiol="http://biomodels.net/biology-qualifiers/" xmlns:bqmodel="http://biomodels.net/model-qualifiers/">
            <rdf:Description rdf:about="#SLI1160">
              <bqbiol:is>
                <rdf:Bag>
                  <rdf:li rdf:resource="http://identifiers.org/ec-code/1.3.3.6"/>
                  <rdf:li rdf:resource="http://identifiers.org/ec-code/1.3.8.7"/>
                </rdf:Bag>
              </bqbiol:is>
            </rdf:Description>
          </rdf:RDF>
        </annotation>
        <listOfReactants>
          <speciesReference species="M_fad__91__m__93__" stoichiometry="1" constant="true"/>
          <speciesReference species="M_c120coa__91__m__93__" stoichiometry="1" constant="true"/>
        </listOfReactants>
        <listOfProducts>
          <speciesReference species="M_fadh2__91__m__93__" stoichiometry="1" constant="true"/>
          <speciesReference species="M_c12dcoa__91__m__93__" stoichiometry="1" constant="true"/>
        </listOfProducts>
        <fbc:geneProductAssociation>
          <fbc:or>
            <fbc:geneProductRef fbc:geneProduct="G_Aurli1_34472"/>
            <fbc:geneProductRef fbc:geneProduct="G_Aurli1_80940"/>
            <fbc:geneProductRef fbc:geneProduct="G_Aurli1_92601"/>
            <fbc:geneProductRef fbc:geneProduct="G_Aurli1_6612"/>
            <fbc:geneProductRef fbc:geneProduct="G_Aurli1_132432"/>
            <fbc:geneProductRef fbc:geneProduct="G_Aurli1_140612"/>
            <fbc:geneProductRef fbc:geneProduct="G_Aurli1_142917"/>
          </fbc:or>
        </fbc:geneProductAssociation>
      </reaction>
      <reaction metaid="SLI1161" id="SLI1161" name="acyl-CoA oxidase" reversible="false" fast="false" fbc:lowerFluxBound="FB4N0" fbc:upperFluxBound="FB6N1000">
        <notes>
          <body xmlns="http://www.w3.org/1999/xhtml">
            <p>References:KAAS</p>
          </body>
        </notes>
        <annotation xmlns:sbml="http://www.sbml.org/sbml/level3/version1/core">
          <rdf:RDF xmlns:rdf="http://www.w3.org/1999/02/22-rdf-syntax-ns#" xmlns:dcterms="http://purl.org/dc/terms/" xmlns:vCard="http://www.w3.org/2001/vcard-rdf/3.0#" xmlns:vCard4="http://www.w3.org/2006/vcard/ns#" xmlns:bqbiol="http://biomodels.net/biology-qualifiers/" xmlns:bqmodel="http://biomodels.net/model-qualifiers/">
            <rdf:Description rdf:about="#SLI1161">
              <bqbiol:is>
                <rdf:Bag>
                  <rdf:li rdf:resource="http://identifiers.org/ec-code/1.3.3.6"/>
                  <rdf:li rdf:resource="http://identifiers.org/ec-code/1.3.8.7"/>
                </rdf:Bag>
              </bqbiol:is>
            </rdf:Description>
          </rdf:RDF>
        </annotation>
        <listOfReactants>
          <speciesReference species="M_fad__91__m__93__" stoichiometry="1" constant="true"/>
          <speciesReference species="M_c100coa__91__m__93__" stoichiometry="1" constant="true"/>
        </listOfReactants>
        <listOfProducts>
          <speciesReference species="M_fadh2__91__m__93__" stoichiometry="1" constant="true"/>
          <speciesReference species="M_c10dcoa__91__m__93__" stoichiometry="1" constant="true"/>
        </listOfProducts>
        <fbc:geneProductAssociation>
          <fbc:or>
            <fbc:geneProductRef fbc:geneProduct="G_Aurli1_34472"/>
            <fbc:geneProductRef fbc:geneProduct="G_Aurli1_80940"/>
            <fbc:geneProductRef fbc:geneProduct="G_Aurli1_92601"/>
            <fbc:geneProductRef fbc:geneProduct="G_Aurli1_6612"/>
            <fbc:geneProductRef fbc:geneProduct="G_Aurli1_132432"/>
            <fbc:geneProductRef fbc:geneProduct="G_Aurli1_140612"/>
            <fbc:geneProductRef fbc:geneProduct="G_Aurli1_142917"/>
          </fbc:or>
        </fbc:geneProductAssociation>
      </reaction>
      <reaction metaid="SLI1162" id="SLI1162" name="acyl-CoA oxidase" reversible="false" fast="false" fbc:lowerFluxBound="FB4N0" fbc:upperFluxBound="FB6N1000">
        <notes>
          <body xmlns="http://www.w3.org/1999/xhtml">
            <p>References:KAAS</p>
          </body>
        </notes>
        <annotation xmlns:sbml="http://www.sbml.org/sbml/level3/version1/core">
          <rdf:RDF xmlns:rdf="http://www.w3.org/1999/02/22-rdf-syntax-ns#" xmlns:dcterms="http://purl.org/dc/terms/" xmlns:vCard="http://www.w3.org/2001/vcard-rdf/3.0#" xmlns:vCard4="http://www.w3.org/2006/vcard/ns#" xmlns:bqbiol="http://biomodels.net/biology-qualifiers/" xmlns:bqmodel="http://biomodels.net/model-qualifiers/">
            <rdf:Description rdf:about="#SLI1162">
              <bqbiol:is>
                <rdf:Bag>
                  <rdf:li rdf:resource="http://identifiers.org/ec-code/1.3.3.6"/>
                  <rdf:li rdf:resource="http://identifiers.org/ec-code/1.3.8.7"/>
                </rdf:Bag>
              </bqbiol:is>
            </rdf:Description>
          </rdf:RDF>
        </annotation>
        <listOfReactants>
          <speciesReference species="M_fad__91__m__93__" stoichiometry="1" constant="true"/>
          <speciesReference species="M_c80coa__91__m__93__" stoichiometry="1" constant="true"/>
        </listOfReactants>
        <listOfProducts>
          <speciesReference species="M_fadh2__91__m__93__" stoichiometry="1" constant="true"/>
          <speciesReference species="M_c8dcoa__91__m__93__" stoichiometry="1" constant="true"/>
        </listOfProducts>
        <fbc:geneProductAssociation>
          <fbc:or>
            <fbc:geneProductRef fbc:geneProduct="G_Aurli1_34472"/>
            <fbc:geneProductRef fbc:geneProduct="G_Aurli1_80940"/>
            <fbc:geneProductRef fbc:geneProduct="G_Aurli1_92601"/>
            <fbc:geneProductRef fbc:geneProduct="G_Aurli1_6612"/>
            <fbc:geneProductRef fbc:geneProduct="G_Aurli1_132432"/>
            <fbc:geneProductRef fbc:geneProduct="G_Aurli1_140612"/>
            <fbc:geneProductRef fbc:geneProduct="G_Aurli1_142917"/>
          </fbc:or>
        </fbc:geneProductAssociation>
      </reaction>
      <reaction metaid="SLI1163" id="SLI1163" name="acyl-CoA oxidase" reversible="false" fast="false" fbc:lowerFluxBound="FB4N0" fbc:upperFluxBound="FB6N1000">
        <notes>
          <body xmlns="http://www.w3.org/1999/xhtml">
            <p>References:KAAS</p>
          </body>
        </notes>
        <annotation xmlns:sbml="http://www.sbml.org/sbml/level3/version1/core">
          <rdf:RDF xmlns:rdf="http://www.w3.org/1999/02/22-rdf-syntax-ns#" xmlns:dcterms="http://purl.org/dc/terms/" xmlns:vCard="http://www.w3.org/2001/vcard-rdf/3.0#" xmlns:vCard4="http://www.w3.org/2006/vcard/ns#" xmlns:bqbiol="http://biomodels.net/biology-qualifiers/" xmlns:bqmodel="http://biomodels.net/model-qualifiers/">
            <rdf:Description rdf:about="#SLI1163">
              <bqbiol:is>
                <rdf:Bag>
                  <rdf:li rdf:resource="http://identifiers.org/ec-code/1.3.3.6"/>
                  <rdf:li rdf:resource="http://identifiers.org/ec-code/1.3.8.7"/>
                </rdf:Bag>
              </bqbiol:is>
            </rdf:Description>
          </rdf:RDF>
        </annotation>
        <listOfReactants>
          <speciesReference species="M_fad__91__m__93__" stoichiometry="1" constant="true"/>
          <speciesReference species="M_c60coa__91__m__93__" stoichiometry="1" constant="true"/>
        </listOfReactants>
        <listOfProducts>
          <speciesReference species="M_fadh2__91__m__93__" stoichiometry="1" constant="true"/>
          <speciesReference species="M_c6dcoa__91__m__93__" stoichiometry="1" constant="true"/>
        </listOfProducts>
        <fbc:geneProductAssociation>
          <fbc:or>
            <fbc:geneProductRef fbc:geneProduct="G_Aurli1_34472"/>
            <fbc:geneProductRef fbc:geneProduct="G_Aurli1_80940"/>
            <fbc:geneProductRef fbc:geneProduct="G_Aurli1_92601"/>
            <fbc:geneProductRef fbc:geneProduct="G_Aurli1_6612"/>
            <fbc:geneProductRef fbc:geneProduct="G_Aurli1_132432"/>
            <fbc:geneProductRef fbc:geneProduct="G_Aurli1_140612"/>
            <fbc:geneProductRef fbc:geneProduct="G_Aurli1_142917"/>
          </fbc:or>
        </fbc:geneProductAssociation>
      </reaction>
      <reaction metaid="SLI1164" id="SLI1164" name="acyl-CoA oxidase" reversible="false" fast="false" fbc:lowerFluxBound="FB4N0" fbc:upperFluxBound="FB6N1000">
        <notes>
          <body xmlns="http://www.w3.org/1999/xhtml">
            <p>References:KAAS</p>
          </body>
        </notes>
        <annotation xmlns:sbml="http://www.sbml.org/sbml/level3/version1/core">
          <rdf:RDF xmlns:rdf="http://www.w3.org/1999/02/22-rdf-syntax-ns#" xmlns:dcterms="http://purl.org/dc/terms/" xmlns:vCard="http://www.w3.org/2001/vcard-rdf/3.0#" xmlns:vCard4="http://www.w3.org/2006/vcard/ns#" xmlns:bqbiol="http://biomodels.net/biology-qualifiers/" xmlns:bqmodel="http://biomodels.net/model-qualifiers/">
            <rdf:Description rdf:about="#SLI1164">
              <bqbiol:is>
                <rdf:Bag>
                  <rdf:li rdf:resource="http://identifiers.org/ec-code/1.3.3.6"/>
                  <rdf:li rdf:resource="http://identifiers.org/ec-code/1.3.8.7"/>
                </rdf:Bag>
              </bqbiol:is>
            </rdf:Description>
          </rdf:RDF>
        </annotation>
        <listOfReactants>
          <speciesReference species="M_fad__91__m__93__" stoichiometry="1" constant="true"/>
          <speciesReference species="M_c40coa__91__m__93__" stoichiometry="1" constant="true"/>
        </listOfReactants>
        <listOfProducts>
          <speciesReference species="M_fadh2__91__m__93__" stoichiometry="1" constant="true"/>
          <speciesReference species="M_c4dcoa__91__m__93__" stoichiometry="1" constant="true"/>
        </listOfProducts>
        <fbc:geneProductAssociation>
          <fbc:or>
            <fbc:geneProductRef fbc:geneProduct="G_Aurli1_34472"/>
            <fbc:geneProductRef fbc:geneProduct="G_Aurli1_80940"/>
            <fbc:geneProductRef fbc:geneProduct="G_Aurli1_92601"/>
            <fbc:geneProductRef fbc:geneProduct="G_Aurli1_6612"/>
            <fbc:geneProductRef fbc:geneProduct="G_Aurli1_132432"/>
            <fbc:geneProductRef fbc:geneProduct="G_Aurli1_140612"/>
            <fbc:geneProductRef fbc:geneProduct="G_Aurli1_142917"/>
          </fbc:or>
        </fbc:geneProductAssociation>
      </reaction>
      <reaction metaid="SLI1165" id="SLI1165" name="acetyl-CoA C-acyltransferase" reversible="false" fast="false" fbc:lowerFluxBound="FB4N0" fbc:upperFluxBound="FB6N1000">
        <notes>
          <body xmlns="http://www.w3.org/1999/xhtml">
            <p>References:iCY1106</p>
          </body>
        </notes>
        <annotation xmlns:sbml="http://www.sbml.org/sbml/level3/version1/core">
          <rdf:RDF xmlns:rdf="http://www.w3.org/1999/02/22-rdf-syntax-ns#" xmlns:dcterms="http://purl.org/dc/terms/" xmlns:vCard="http://www.w3.org/2001/vcard-rdf/3.0#" xmlns:vCard4="http://www.w3.org/2006/vcard/ns#" xmlns:bqbiol="http://biomodels.net/biology-qualifiers/" xmlns:bqmodel="http://biomodels.net/model-qualifiers/">
            <rdf:Description rdf:about="#SLI1165">
              <bqbiol:is>
                <rdf:Bag>
                  <rdf:li rdf:resource="http://identifiers.org/ec-code/2.3.1.16"/>
                </rdf:Bag>
              </bqbiol:is>
            </rdf:Description>
          </rdf:RDF>
        </annotation>
        <listOfReactants>
          <speciesReference species="M_coa__91__m__93__" stoichiometry="1" constant="true"/>
          <speciesReference species="M_c4ocoa__91__m__93__" stoichiometry="1" constant="true"/>
        </listOfReactants>
        <listOfProducts>
          <speciesReference species="M_accoa__91__m__93__" stoichiometry="1" constant="true"/>
          <speciesReference species="M_aaccoa__91__m__93__" stoichiometry="1" constant="true"/>
        </listOfProducts>
        <fbc:geneProductAssociation>
          <fbc:or>
            <fbc:geneProductRef fbc:geneProduct="G_Aurli1_141377"/>
            <fbc:geneProductRef fbc:geneProduct="G_Aurli1_45444"/>
            <fbc:geneProductRef fbc:geneProduct="G_Aurli1_42885"/>
            <fbc:geneProductRef fbc:geneProduct="G_Aurli1_137176"/>
          </fbc:or>
        </fbc:geneProductAssociation>
      </reaction>
      <reaction metaid="SLI1166" id="SLI1166" name="acetyl-CoA C-acetyltransferase" reversible="true" fast="false" fbc:lowerFluxBound="FB1N1000" fbc:upperFluxBound="FB6N1000">
        <notes>
          <body xmlns="http://www.w3.org/1999/xhtml">
            <p>References:iCY1106</p>
          </body>
        </notes>
        <annotation xmlns:sbml="http://www.sbml.org/sbml/level3/version1/core">
          <rdf:RDF xmlns:rdf="http://www.w3.org/1999/02/22-rdf-syntax-ns#" xmlns:dcterms="http://purl.org/dc/terms/" xmlns:vCard="http://www.w3.org/2001/vcard-rdf/3.0#" xmlns:vCard4="http://www.w3.org/2006/vcard/ns#" xmlns:bqbiol="http://biomodels.net/biology-qualifiers/" xmlns:bqmodel="http://biomodels.net/model-qualifiers/">
            <rdf:Description rdf:about="#SLI1166">
              <bqbiol:is>
                <rdf:Bag>
                  <rdf:li rdf:resource="http://identifiers.org/ec-code/2.3.1.9"/>
                </rdf:Bag>
              </bqbiol:is>
            </rdf:Description>
          </rdf:RDF>
        </annotation>
        <listOfReactants>
          <speciesReference species="M_coa__91__m__93__" stoichiometry="1" constant="true"/>
          <speciesReference species="M_aaccoa__91__m__93__" stoichiometry="1" constant="true"/>
        </listOfReactants>
        <listOfProducts>
          <speciesReference species="M_accoa__91__m__93__" stoichiometry="2" constant="true"/>
        </listOfProducts>
        <fbc:geneProductAssociation>
          <fbc:or>
            <fbc:geneProductRef fbc:geneProduct="G_Aurli1_46177"/>
            <fbc:geneProductRef fbc:geneProduct="G_Aurli1_123015"/>
            <fbc:geneProductRef fbc:geneProduct="G_Aurli1_137176"/>
            <fbc:geneProductRef fbc:geneProduct="G_Aurli1_138485"/>
            <fbc:geneProductRef fbc:geneProduct="G_Aurli1_56243"/>
          </fbc:or>
        </fbc:geneProductAssociation>
      </reaction>
      <reaction metaid="SLI1167" id="SLI1167" name="sterol 14-demethylase" reversible="false" fast="false" fbc:lowerFluxBound="FB4N0" fbc:upperFluxBound="FB6N1000">
        <notes>
          <body xmlns="http://www.w3.org/1999/xhtml">
            <p>References:KAAS</p>
          </body>
        </notes>
        <annotation xmlns:sbml="http://www.sbml.org/sbml/level3/version1/core">
          <rdf:RDF xmlns:rdf="http://www.w3.org/1999/02/22-rdf-syntax-ns#" xmlns:dcterms="http://purl.org/dc/terms/" xmlns:vCard="http://www.w3.org/2001/vcard-rdf/3.0#" xmlns:vCard4="http://www.w3.org/2006/vcard/ns#" xmlns:bqbiol="http://biomodels.net/biology-qualifiers/" xmlns:bqmodel="http://biomodels.net/model-qualifiers/">
            <rdf:Description rdf:about="#SLI1167">
              <bqbiol:is>
                <rdf:Bag>
                  <rdf:li rdf:resource="http://identifiers.org/ec-code/1.14.13.70"/>
                </rdf:Bag>
              </bqbiol:is>
            </rdf:Description>
          </rdf:RDF>
        </annotation>
        <listOfReactants>
          <speciesReference species="M_h__91__c__93__" stoichiometry="2" constant="true"/>
          <speciesReference species="M_nadph__91__c__93__" stoichiometry="3" constant="true"/>
          <speciesReference species="M_o2__91__c__93__" stoichiometry="3" constant="true"/>
          <speciesReference species="M_lnst__91__c__93__" stoichiometry="1" constant="true"/>
        </listOfReactants>
        <listOfProducts>
          <speciesReference species="M_h2o__91__c__93__" stoichiometry="4" constant="true"/>
          <speciesReference species="M_nadp__91__c__93__" stoichiometry="3" constant="true"/>
          <speciesReference species="M_for__91__c__93__" stoichiometry="1" constant="true"/>
          <speciesReference species="M_dctol__91__c__93__" stoichiometry="1" constant="true"/>
        </listOfProducts>
        <fbc:geneProductAssociation>
          <fbc:geneProductRef fbc:geneProduct="G_Aurli1_48161"/>
        </fbc:geneProductAssociation>
      </reaction>
      <reaction metaid="SLI1168" id="SLI1168" name="lanosterol delta24-reductase" reversible="false" fast="false" fbc:lowerFluxBound="FB4N0" fbc:upperFluxBound="FB6N1000">
        <notes>
          <body xmlns="http://www.w3.org/1999/xhtml">
            <p>References:KAAS</p>
          </body>
        </notes>
        <annotation xmlns:sbml="http://www.sbml.org/sbml/level3/version1/core">
          <rdf:RDF xmlns:rdf="http://www.w3.org/1999/02/22-rdf-syntax-ns#" xmlns:dcterms="http://purl.org/dc/terms/" xmlns:vCard="http://www.w3.org/2001/vcard-rdf/3.0#" xmlns:vCard4="http://www.w3.org/2006/vcard/ns#" xmlns:bqbiol="http://biomodels.net/biology-qualifiers/" xmlns:bqmodel="http://biomodels.net/model-qualifiers/">
            <rdf:Description rdf:about="#SLI1168">
              <bqbiol:is>
                <rdf:Bag>
                  <rdf:li rdf:resource="http://identifiers.org/ec-code/1.3.1.72"/>
                </rdf:Bag>
              </bqbiol:is>
            </rdf:Description>
          </rdf:RDF>
        </annotation>
        <listOfReactants>
          <speciesReference species="M_h__91__c__93__" stoichiometry="1" constant="true"/>
          <speciesReference species="M_nadph__91__c__93__" stoichiometry="1" constant="true"/>
          <speciesReference species="M_lnst__91__c__93__" stoichiometry="1" constant="true"/>
        </listOfReactants>
        <listOfProducts>
          <speciesReference species="M_nadp__91__c__93__" stoichiometry="1" constant="true"/>
          <speciesReference species="M_dhstro__91__c__93__" stoichiometry="1" constant="true"/>
        </listOfProducts>
        <fbc:geneProductAssociation>
          <fbc:geneProductRef fbc:geneProduct="G_Aurli1_70907"/>
        </fbc:geneProductAssociation>
      </reaction>
      <reaction metaid="SLI1169" id="SLI1169" name="delta14-sterol reductase;C-14 sterol reductase (cG24)" reversible="false" fast="false" fbc:lowerFluxBound="FB4N0" fbc:upperFluxBound="FB6N1000">
        <notes>
          <body xmlns="http://www.w3.org/1999/xhtml">
            <p>References:KAAS</p>
          </body>
        </notes>
        <annotation xmlns:sbml="http://www.sbml.org/sbml/level3/version1/core">
          <rdf:RDF xmlns:rdf="http://www.w3.org/1999/02/22-rdf-syntax-ns#" xmlns:dcterms="http://purl.org/dc/terms/" xmlns:vCard="http://www.w3.org/2001/vcard-rdf/3.0#" xmlns:vCard4="http://www.w3.org/2006/vcard/ns#" xmlns:bqbiol="http://biomodels.net/biology-qualifiers/" xmlns:bqmodel="http://biomodels.net/model-qualifiers/">
            <rdf:Description rdf:about="#SLI1169">
              <bqbiol:is>
                <rdf:Bag>
                  <rdf:li rdf:resource="http://identifiers.org/ec-code/1.3.1.70"/>
                </rdf:Bag>
              </bqbiol:is>
            </rdf:Description>
          </rdf:RDF>
        </annotation>
        <listOfReactants>
          <speciesReference species="M_h__91__c__93__" stoichiometry="1" constant="true"/>
          <speciesReference species="M_nadph__91__c__93__" stoichiometry="1" constant="true"/>
          <speciesReference species="M_dctol__91__c__93__" stoichiometry="1" constant="true"/>
        </listOfReactants>
        <listOfProducts>
          <speciesReference species="M_nadp__91__c__93__" stoichiometry="1" constant="true"/>
          <speciesReference species="M_dcdol__91__c__93__" stoichiometry="1" constant="true"/>
        </listOfProducts>
        <fbc:geneProductAssociation>
          <fbc:geneProductRef fbc:geneProduct="G_Aurli1_139485"/>
        </fbc:geneProductAssociation>
      </reaction>
      <reaction metaid="SLI1170" id="SLI1170" name="delta24-sterol reductase" reversible="false" fast="false" fbc:lowerFluxBound="FB4N0" fbc:upperFluxBound="FB6N1000">
        <notes>
          <body xmlns="http://www.w3.org/1999/xhtml">
            <p>References:KAAS</p>
          </body>
        </notes>
        <annotation xmlns:sbml="http://www.sbml.org/sbml/level3/version1/core">
          <rdf:RDF xmlns:rdf="http://www.w3.org/1999/02/22-rdf-syntax-ns#" xmlns:dcterms="http://purl.org/dc/terms/" xmlns:vCard="http://www.w3.org/2001/vcard-rdf/3.0#" xmlns:vCard4="http://www.w3.org/2006/vcard/ns#" xmlns:bqbiol="http://biomodels.net/biology-qualifiers/" xmlns:bqmodel="http://biomodels.net/model-qualifiers/">
            <rdf:Description rdf:about="#SLI1170">
              <bqbiol:is>
                <rdf:Bag>
                  <rdf:li rdf:resource="http://identifiers.org/ec-code/1.3.1.72"/>
                </rdf:Bag>
              </bqbiol:is>
            </rdf:Description>
          </rdf:RDF>
        </annotation>
        <listOfReactants>
          <speciesReference species="M_h__91__c__93__" stoichiometry="1" constant="true"/>
          <speciesReference species="M_nadph__91__c__93__" stoichiometry="1" constant="true"/>
          <speciesReference species="M_dcdol__91__c__93__" stoichiometry="1" constant="true"/>
        </listOfReactants>
        <listOfProducts>
          <speciesReference species="M_nadp__91__c__93__" stoichiometry="1" constant="true"/>
          <speciesReference species="M_44dbeol__91__c__93__" stoichiometry="1" constant="true"/>
        </listOfProducts>
        <fbc:geneProductAssociation>
          <fbc:geneProductRef fbc:geneProduct="G_Aurli1_70907"/>
        </fbc:geneProductAssociation>
      </reaction>
      <reaction metaid="SLI1171" id="SLI1171" name="methylsterol monooxygenase;C-4 sterol methyl oxidase (cG25)" reversible="false" fast="false" fbc:lowerFluxBound="FB4N0" fbc:upperFluxBound="FB6N1000">
        <notes>
          <body xmlns="http://www.w3.org/1999/xhtml">
            <p>References:KAAS</p>
          </body>
        </notes>
        <annotation xmlns:sbml="http://www.sbml.org/sbml/level3/version1/core">
          <rdf:RDF xmlns:rdf="http://www.w3.org/1999/02/22-rdf-syntax-ns#" xmlns:dcterms="http://purl.org/dc/terms/" xmlns:vCard="http://www.w3.org/2001/vcard-rdf/3.0#" xmlns:vCard4="http://www.w3.org/2006/vcard/ns#" xmlns:bqbiol="http://biomodels.net/biology-qualifiers/" xmlns:bqmodel="http://biomodels.net/model-qualifiers/">
            <rdf:Description rdf:about="#SLI1171">
              <bqbiol:is>
                <rdf:Bag>
                  <rdf:li rdf:resource="http://identifiers.org/ec-code/1.14.13.72"/>
                </rdf:Bag>
              </bqbiol:is>
            </rdf:Description>
          </rdf:RDF>
        </annotation>
        <listOfReactants>
          <speciesReference species="M_h__91__c__93__" stoichiometry="2" constant="true"/>
          <speciesReference species="M_nadph__91__c__93__" stoichiometry="3" constant="true"/>
          <speciesReference species="M_o2__91__c__93__" stoichiometry="3" constant="true"/>
          <speciesReference species="M_dcdol__91__c__93__" stoichiometry="1" constant="true"/>
        </listOfReactants>
        <listOfProducts>
          <speciesReference species="M_h2o__91__c__93__" stoichiometry="4" constant="true"/>
          <speciesReference species="M_nadp__91__c__93__" stoichiometry="3" constant="true"/>
          <speciesReference species="M_dcda__91__c__93__" stoichiometry="1" constant="true"/>
        </listOfProducts>
        <fbc:geneProductAssociation>
          <fbc:or>
            <fbc:geneProductRef fbc:geneProduct="G_Aurli1_4912"/>
            <fbc:geneProductRef fbc:geneProduct="G_Aurli1_80852"/>
          </fbc:or>
        </fbc:geneProductAssociation>
      </reaction>
      <reaction metaid="SLI1172" id="SLI1172" name="C-4 sterol decarboxylase (cG26);sterol-4alpha-carboxylate 3-dehydrogenase (decarboxylating)" reversible="false" fast="false" fbc:lowerFluxBound="FB4N0" fbc:upperFluxBound="FB6N1000">
        <notes>
          <body xmlns="http://www.w3.org/1999/xhtml">
            <p>References:KAAS</p>
          </body>
        </notes>
        <annotation xmlns:sbml="http://www.sbml.org/sbml/level3/version1/core">
          <rdf:RDF xmlns:rdf="http://www.w3.org/1999/02/22-rdf-syntax-ns#" xmlns:dcterms="http://purl.org/dc/terms/" xmlns:vCard="http://www.w3.org/2001/vcard-rdf/3.0#" xmlns:vCard4="http://www.w3.org/2006/vcard/ns#" xmlns:bqbiol="http://biomodels.net/biology-qualifiers/" xmlns:bqmodel="http://biomodels.net/model-qualifiers/">
            <rdf:Description rdf:about="#SLI1172">
              <bqbiol:is>
                <rdf:Bag>
                  <rdf:li rdf:resource="http://identifiers.org/ec-code/1.1.1.170"/>
                </rdf:Bag>
              </bqbiol:is>
            </rdf:Description>
          </rdf:RDF>
        </annotation>
        <listOfReactants>
          <speciesReference species="M_nadp__91__c__93__" stoichiometry="1" constant="true"/>
          <speciesReference species="M_dcda__91__c__93__" stoichiometry="1" constant="true"/>
        </listOfReactants>
        <listOfProducts>
          <speciesReference species="M_nadph__91__c__93__" stoichiometry="1" constant="true"/>
          <speciesReference species="M_co2__91__c__93__" stoichiometry="1" constant="true"/>
          <speciesReference species="M_cdol__91__c__93__" stoichiometry="1" constant="true"/>
        </listOfProducts>
        <fbc:geneProductAssociation>
          <fbc:geneProductRef fbc:geneProduct="G_Aurli1_102684"/>
        </fbc:geneProductAssociation>
      </reaction>
      <reaction metaid="SLI1173" id="SLI1173" name="3-keto-steroid reductase" reversible="false" fast="false" fbc:lowerFluxBound="FB4N0" fbc:upperFluxBound="FB6N1000">
        <notes>
          <body xmlns="http://www.w3.org/1999/xhtml">
            <p>References:Gap(Barclay et al. 1996)</p>
          </body>
        </notes>
        <annotation xmlns:sbml="http://www.sbml.org/sbml/level3/version1/core">
          <rdf:RDF xmlns:rdf="http://www.w3.org/1999/02/22-rdf-syntax-ns#" xmlns:dcterms="http://purl.org/dc/terms/" xmlns:vCard="http://www.w3.org/2001/vcard-rdf/3.0#" xmlns:vCard4="http://www.w3.org/2006/vcard/ns#" xmlns:bqbiol="http://biomodels.net/biology-qualifiers/" xmlns:bqmodel="http://biomodels.net/model-qualifiers/">
            <rdf:Description rdf:about="#SLI1173">
              <bqbiol:is>
                <rdf:Bag>
                  <rdf:li rdf:resource="http://identifiers.org/ec-code/1.1.1.270"/>
                </rdf:Bag>
              </bqbiol:is>
            </rdf:Description>
          </rdf:RDF>
        </annotation>
        <listOfReactants>
          <speciesReference species="M_h__91__c__93__" stoichiometry="1" constant="true"/>
          <speciesReference species="M_nadph__91__c__93__" stoichiometry="1" constant="true"/>
          <speciesReference species="M_cdol__91__c__93__" stoichiometry="1" constant="true"/>
        </listOfReactants>
        <listOfProducts>
          <speciesReference species="M_nadp__91__c__93__" stoichiometry="1" constant="true"/>
          <speciesReference species="M_mzymst__91__c__93__" stoichiometry="1" constant="true"/>
        </listOfProducts>
      </reaction>
      <reaction metaid="SLI1174" id="SLI1174" name="none enzyme" reversible="true" fast="false" fbc:lowerFluxBound="FB1N1000" fbc:upperFluxBound="FB6N1000">
        <notes>
          <body xmlns="http://www.w3.org/1999/xhtml">
            <p>References:KAAS</p>
          </body>
        </notes>
        <listOfReactants>
          <speciesReference species="M_mzymst__91__c__93__" stoichiometry="1" constant="true"/>
        </listOfReactants>
        <listOfProducts>
          <speciesReference species="M_zymst__91__c__93__" stoichiometry="1" constant="true"/>
        </listOfProducts>
      </reaction>
      <reaction metaid="SLI1175" id="SLI1175" name="cholestenol Delta-isomerase" reversible="false" fast="false" fbc:lowerFluxBound="FB4N0" fbc:upperFluxBound="FB6N1000">
        <notes>
          <body xmlns="http://www.w3.org/1999/xhtml">
            <p>References:Gap</p>
          </body>
        </notes>
        <annotation xmlns:sbml="http://www.sbml.org/sbml/level3/version1/core">
          <rdf:RDF xmlns:rdf="http://www.w3.org/1999/02/22-rdf-syntax-ns#" xmlns:dcterms="http://purl.org/dc/terms/" xmlns:vCard="http://www.w3.org/2001/vcard-rdf/3.0#" xmlns:vCard4="http://www.w3.org/2006/vcard/ns#" xmlns:bqbiol="http://biomodels.net/biology-qualifiers/" xmlns:bqmodel="http://biomodels.net/model-qualifiers/">
            <rdf:Description rdf:about="#SLI1175">
              <bqbiol:is>
                <rdf:Bag>
                  <rdf:li rdf:resource="http://identifiers.org/ec-code/5.3.3.5"/>
                </rdf:Bag>
              </bqbiol:is>
            </rdf:Description>
          </rdf:RDF>
        </annotation>
        <listOfReactants>
          <speciesReference species="M_zymst__91__c__93__" stoichiometry="1" constant="true"/>
        </listOfReactants>
        <listOfProducts>
          <speciesReference species="M_acdbol__91__c__93__" stoichiometry="1" constant="true"/>
        </listOfProducts>
      </reaction>
      <reaction metaid="SLI1176" id="SLI1176" name="delta24-sterol reductase" reversible="false" fast="false" fbc:lowerFluxBound="FB4N0" fbc:upperFluxBound="FB6N1000">
        <notes>
          <body xmlns="http://www.w3.org/1999/xhtml">
            <p>References:KAAS</p>
          </body>
        </notes>
        <annotation xmlns:sbml="http://www.sbml.org/sbml/level3/version1/core">
          <rdf:RDF xmlns:rdf="http://www.w3.org/1999/02/22-rdf-syntax-ns#" xmlns:dcterms="http://purl.org/dc/terms/" xmlns:vCard="http://www.w3.org/2001/vcard-rdf/3.0#" xmlns:vCard4="http://www.w3.org/2006/vcard/ns#" xmlns:bqbiol="http://biomodels.net/biology-qualifiers/" xmlns:bqmodel="http://biomodels.net/model-qualifiers/">
            <rdf:Description rdf:about="#SLI1176">
              <bqbiol:is>
                <rdf:Bag>
                  <rdf:li rdf:resource="http://identifiers.org/ec-code/1.3.1.72"/>
                </rdf:Bag>
              </bqbiol:is>
            </rdf:Description>
          </rdf:RDF>
        </annotation>
        <listOfReactants>
          <speciesReference species="M_h__91__c__93__" stoichiometry="1" constant="true"/>
          <speciesReference species="M_nadph__91__c__93__" stoichiometry="1" constant="true"/>
          <speciesReference species="M_zymst__91__c__93__" stoichiometry="1" constant="true"/>
        </listOfReactants>
        <listOfProducts>
          <speciesReference species="M_nadp__91__c__93__" stoichiometry="1" constant="true"/>
          <speciesReference species="M_ac8bol__91__c__93__" stoichiometry="1" constant="true"/>
        </listOfProducts>
        <fbc:geneProductAssociation>
          <fbc:geneProductRef fbc:geneProduct="G_Aurli1_70907"/>
        </fbc:geneProductAssociation>
      </reaction>
      <reaction metaid="SLI1177" id="SLI1177" name="delta24-sterol reductase" reversible="false" fast="false" fbc:lowerFluxBound="FB4N0" fbc:upperFluxBound="FB6N1000">
        <notes>
          <body xmlns="http://www.w3.org/1999/xhtml">
            <p>References:KAAS</p>
          </body>
        </notes>
        <annotation xmlns:sbml="http://www.sbml.org/sbml/level3/version1/core">
          <rdf:RDF xmlns:rdf="http://www.w3.org/1999/02/22-rdf-syntax-ns#" xmlns:dcterms="http://purl.org/dc/terms/" xmlns:vCard="http://www.w3.org/2001/vcard-rdf/3.0#" xmlns:vCard4="http://www.w3.org/2006/vcard/ns#" xmlns:bqbiol="http://biomodels.net/biology-qualifiers/" xmlns:bqmodel="http://biomodels.net/model-qualifiers/">
            <rdf:Description rdf:about="#SLI1177">
              <bqbiol:is>
                <rdf:Bag>
                  <rdf:li rdf:resource="http://identifiers.org/ec-code/1.3.1.72"/>
                </rdf:Bag>
              </bqbiol:is>
            </rdf:Description>
          </rdf:RDF>
        </annotation>
        <listOfReactants>
          <speciesReference species="M_h__91__c__93__" stoichiometry="1" constant="true"/>
          <speciesReference species="M_nadph__91__c__93__" stoichiometry="1" constant="true"/>
          <speciesReference species="M_acdbol__91__c__93__" stoichiometry="1" constant="true"/>
        </listOfReactants>
        <listOfProducts>
          <speciesReference species="M_nadp__91__c__93__" stoichiometry="1" constant="true"/>
          <speciesReference species="M_ac7bol__91__c__93__" stoichiometry="1" constant="true"/>
        </listOfProducts>
        <fbc:geneProductAssociation>
          <fbc:geneProductRef fbc:geneProduct="G_Aurli1_70907"/>
        </fbc:geneProductAssociation>
      </reaction>
      <reaction metaid="SLI1178" id="SLI1178" name="none enzyme" reversible="false" fast="false" fbc:lowerFluxBound="FB4N0" fbc:upperFluxBound="FB6N1000">
        <notes>
          <body xmlns="http://www.w3.org/1999/xhtml">
            <p>References:KAAS</p>
          </body>
        </notes>
        <listOfReactants>
          <speciesReference species="M_nadph__91__c__93__" stoichiometry="1" constant="true"/>
          <speciesReference species="M_acdbol__91__c__93__" stoichiometry="1" constant="true"/>
        </listOfReactants>
        <listOfProducts>
          <speciesReference species="M_h__91__c__93__" stoichiometry="3" constant="true"/>
          <speciesReference species="M_nadp__91__c__93__" stoichiometry="1" constant="true"/>
          <speciesReference species="M_7strol__91__c__93__" stoichiometry="1" constant="true"/>
        </listOfProducts>
      </reaction>
      <reaction metaid="SLI1179" id="SLI1179" name="delta24-sterol reductase" reversible="false" fast="false" fbc:lowerFluxBound="FB4N0" fbc:upperFluxBound="FB6N1000">
        <notes>
          <body xmlns="http://www.w3.org/1999/xhtml">
            <p>References:KAAS</p>
          </body>
        </notes>
        <annotation xmlns:sbml="http://www.sbml.org/sbml/level3/version1/core">
          <rdf:RDF xmlns:rdf="http://www.w3.org/1999/02/22-rdf-syntax-ns#" xmlns:dcterms="http://purl.org/dc/terms/" xmlns:vCard="http://www.w3.org/2001/vcard-rdf/3.0#" xmlns:vCard4="http://www.w3.org/2006/vcard/ns#" xmlns:bqbiol="http://biomodels.net/biology-qualifiers/" xmlns:bqmodel="http://biomodels.net/model-qualifiers/">
            <rdf:Description rdf:about="#SLI1179">
              <bqbiol:is>
                <rdf:Bag>
                  <rdf:li rdf:resource="http://identifiers.org/ec-code/1.3.1.72"/>
                </rdf:Bag>
              </bqbiol:is>
            </rdf:Description>
          </rdf:RDF>
        </annotation>
        <listOfReactants>
          <speciesReference species="M_h__91__c__93__" stoichiometry="1" constant="true"/>
          <speciesReference species="M_nadph__91__c__93__" stoichiometry="1" constant="true"/>
          <speciesReference species="M_7strol__91__c__93__" stoichiometry="1" constant="true"/>
        </listOfReactants>
        <listOfProducts>
          <speciesReference species="M_nadp__91__c__93__" stoichiometry="1" constant="true"/>
          <speciesReference species="M_pvd3__91__c__93__" stoichiometry="1" constant="true"/>
        </listOfProducts>
        <fbc:geneProductAssociation>
          <fbc:geneProductRef fbc:geneProduct="G_Aurli1_70907"/>
        </fbc:geneProductAssociation>
      </reaction>
      <reaction metaid="SLI1180" id="SLI1180" name="none enzyme" reversible="false" fast="false" fbc:lowerFluxBound="FB4N0" fbc:upperFluxBound="FB6N1000">
        <notes>
          <body xmlns="http://www.w3.org/1999/xhtml">
            <p>References:KAAS</p>
          </body>
        </notes>
        <listOfReactants>
          <speciesReference species="M_h__91__c__93__" stoichiometry="1" constant="true"/>
          <speciesReference species="M_nadph__91__c__93__" stoichiometry="1" constant="true"/>
          <speciesReference species="M_7strol__91__c__93__" stoichiometry="1" constant="true"/>
        </listOfReactants>
        <listOfProducts>
          <speciesReference species="M_nadp__91__c__93__" stoichiometry="1" constant="true"/>
          <speciesReference species="M_dmstrol__91__c__93__" stoichiometry="1" constant="true"/>
        </listOfProducts>
      </reaction>
      <reaction metaid="SLI1181" id="SLI1181" name="delta24-sterol reductase" reversible="false" fast="false" fbc:lowerFluxBound="FB4N0" fbc:upperFluxBound="FB6N1000">
        <notes>
          <body xmlns="http://www.w3.org/1999/xhtml">
            <p>References:KAAS</p>
          </body>
        </notes>
        <annotation xmlns:sbml="http://www.sbml.org/sbml/level3/version1/core">
          <rdf:RDF xmlns:rdf="http://www.w3.org/1999/02/22-rdf-syntax-ns#" xmlns:dcterms="http://purl.org/dc/terms/" xmlns:vCard="http://www.w3.org/2001/vcard-rdf/3.0#" xmlns:vCard4="http://www.w3.org/2006/vcard/ns#" xmlns:bqbiol="http://biomodels.net/biology-qualifiers/" xmlns:bqmodel="http://biomodels.net/model-qualifiers/">
            <rdf:Description rdf:about="#SLI1181">
              <bqbiol:is>
                <rdf:Bag>
                  <rdf:li rdf:resource="http://identifiers.org/ec-code/1.3.1.72"/>
                </rdf:Bag>
              </bqbiol:is>
            </rdf:Description>
          </rdf:RDF>
        </annotation>
        <listOfReactants>
          <speciesReference species="M_h__91__c__93__" stoichiometry="1" constant="true"/>
          <speciesReference species="M_nadph__91__c__93__" stoichiometry="1" constant="true"/>
          <speciesReference species="M_dmstrol__91__c__93__" stoichiometry="1" constant="true"/>
        </listOfReactants>
        <listOfProducts>
          <speciesReference species="M_nadh__91__c__93__" stoichiometry="1" constant="true"/>
          <speciesReference species="M_chtrol__91__c__93__" stoichiometry="1" constant="true"/>
        </listOfProducts>
        <fbc:geneProductAssociation>
          <fbc:geneProductRef fbc:geneProduct="G_Aurli1_70907"/>
        </fbc:geneProductAssociation>
      </reaction>
      <reaction metaid="SLI1182" id="SLI1182" name="lathosterol oxidase" reversible="false" fast="false" fbc:lowerFluxBound="FB4N0" fbc:upperFluxBound="FB6N1000">
        <notes>
          <body xmlns="http://www.w3.org/1999/xhtml">
            <p>References:KAAS</p>
          </body>
        </notes>
        <annotation xmlns:sbml="http://www.sbml.org/sbml/level3/version1/core">
          <rdf:RDF xmlns:rdf="http://www.w3.org/1999/02/22-rdf-syntax-ns#" xmlns:dcterms="http://purl.org/dc/terms/" xmlns:vCard="http://www.w3.org/2001/vcard-rdf/3.0#" xmlns:vCard4="http://www.w3.org/2006/vcard/ns#" xmlns:bqbiol="http://biomodels.net/biology-qualifiers/" xmlns:bqmodel="http://biomodels.net/model-qualifiers/">
            <rdf:Description rdf:about="#SLI1182">
              <bqbiol:is>
                <rdf:Bag>
                  <rdf:li rdf:resource="http://identifiers.org/ec-code/1.14.21.6"/>
                </rdf:Bag>
              </bqbiol:is>
            </rdf:Description>
          </rdf:RDF>
        </annotation>
        <listOfReactants>
          <speciesReference species="M_h__91__c__93__" stoichiometry="1" constant="true"/>
          <speciesReference species="M_nadh__91__c__93__" stoichiometry="1" constant="true"/>
          <speciesReference species="M_o2__91__c__93__" stoichiometry="1" constant="true"/>
          <speciesReference species="M_ac7bol__91__c__93__" stoichiometry="1" constant="true"/>
        </listOfReactants>
        <listOfProducts>
          <speciesReference species="M_h2o__91__c__93__" stoichiometry="2" constant="true"/>
          <speciesReference species="M_nad__91__c__93__" stoichiometry="1" constant="true"/>
          <speciesReference species="M_pvd3__91__c__93__" stoichiometry="1" constant="true"/>
        </listOfProducts>
        <fbc:geneProductAssociation>
          <fbc:geneProductRef fbc:geneProduct="G_Aurli1_2227"/>
        </fbc:geneProductAssociation>
      </reaction>
      <reaction metaid="SLI1183" id="SLI1183" name="7-dehydrocholesterol reductase" reversible="false" fast="false" fbc:lowerFluxBound="FB4N0" fbc:upperFluxBound="FB6N1000">
        <notes>
          <body xmlns="http://www.w3.org/1999/xhtml">
            <p>References:KAAS</p>
          </body>
        </notes>
        <annotation xmlns:sbml="http://www.sbml.org/sbml/level3/version1/core">
          <rdf:RDF xmlns:rdf="http://www.w3.org/1999/02/22-rdf-syntax-ns#" xmlns:dcterms="http://purl.org/dc/terms/" xmlns:vCard="http://www.w3.org/2001/vcard-rdf/3.0#" xmlns:vCard4="http://www.w3.org/2006/vcard/ns#" xmlns:bqbiol="http://biomodels.net/biology-qualifiers/" xmlns:bqmodel="http://biomodels.net/model-qualifiers/">
            <rdf:Description rdf:about="#SLI1183">
              <bqbiol:is>
                <rdf:Bag>
                  <rdf:li rdf:resource="http://identifiers.org/ec-code/1.3.1.21"/>
                </rdf:Bag>
              </bqbiol:is>
            </rdf:Description>
          </rdf:RDF>
        </annotation>
        <listOfReactants>
          <speciesReference species="M_h__91__c__93__" stoichiometry="1" constant="true"/>
          <speciesReference species="M_nadh__91__c__93__" stoichiometry="1" constant="true"/>
          <speciesReference species="M_pvd3__91__c__93__" stoichiometry="1" constant="true"/>
        </listOfReactants>
        <listOfProducts>
          <speciesReference species="M_nad__91__c__93__" stoichiometry="1" constant="true"/>
          <speciesReference species="M_chtrol__91__c__93__" stoichiometry="1" constant="true"/>
        </listOfProducts>
        <fbc:geneProductAssociation>
          <fbc:geneProductRef fbc:geneProduct="G_Aurli1_81829"/>
        </fbc:geneProductAssociation>
      </reaction>
      <reaction metaid="SLI1184" id="SLI1184" name="7-dehydrocholesterol reductase" reversible="false" fast="false" fbc:lowerFluxBound="FB4N0" fbc:upperFluxBound="FB6N1000">
        <notes>
          <body xmlns="http://www.w3.org/1999/xhtml">
            <p>References:KAAS</p>
          </body>
        </notes>
        <annotation xmlns:sbml="http://www.sbml.org/sbml/level3/version1/core">
          <rdf:RDF xmlns:rdf="http://www.w3.org/1999/02/22-rdf-syntax-ns#" xmlns:dcterms="http://purl.org/dc/terms/" xmlns:vCard="http://www.w3.org/2001/vcard-rdf/3.0#" xmlns:vCard4="http://www.w3.org/2006/vcard/ns#" xmlns:bqbiol="http://biomodels.net/biology-qualifiers/" xmlns:bqmodel="http://biomodels.net/model-qualifiers/">
            <rdf:Description rdf:about="#SLI1184">
              <bqbiol:is>
                <rdf:Bag>
                  <rdf:li rdf:resource="http://identifiers.org/ec-code/1.3.1.21"/>
                </rdf:Bag>
              </bqbiol:is>
            </rdf:Description>
          </rdf:RDF>
        </annotation>
        <listOfReactants>
          <speciesReference species="M_h__91__c__93__" stoichiometry="1" constant="true"/>
          <speciesReference species="M_nadph__91__c__93__" stoichiometry="1" constant="true"/>
          <speciesReference species="M_pvd3__91__c__93__" stoichiometry="1" constant="true"/>
        </listOfReactants>
        <listOfProducts>
          <speciesReference species="M_nadp__91__c__93__" stoichiometry="1" constant="true"/>
          <speciesReference species="M_chtrol__91__c__93__" stoichiometry="1" constant="true"/>
        </listOfProducts>
        <fbc:geneProductAssociation>
          <fbc:geneProductRef fbc:geneProduct="G_Aurli1_81829"/>
        </fbc:geneProductAssociation>
      </reaction>
      <reaction metaid="SLI1185" id="SLI1185" name="sterol 24-C-methyltransferase" reversible="false" fast="false" fbc:lowerFluxBound="FB4N0" fbc:upperFluxBound="FB6N1000">
        <notes>
          <body xmlns="http://www.w3.org/1999/xhtml">
            <p>References:KAAS</p>
          </body>
        </notes>
        <annotation xmlns:sbml="http://www.sbml.org/sbml/level3/version1/core">
          <rdf:RDF xmlns:rdf="http://www.w3.org/1999/02/22-rdf-syntax-ns#" xmlns:dcterms="http://purl.org/dc/terms/" xmlns:vCard="http://www.w3.org/2001/vcard-rdf/3.0#" xmlns:vCard4="http://www.w3.org/2006/vcard/ns#" xmlns:bqbiol="http://biomodels.net/biology-qualifiers/" xmlns:bqmodel="http://biomodels.net/model-qualifiers/">
            <rdf:Description rdf:about="#SLI1185">
              <bqbiol:is>
                <rdf:Bag>
                  <rdf:li rdf:resource="http://identifiers.org/ec-code/2.1.1.41"/>
                </rdf:Bag>
              </bqbiol:is>
            </rdf:Description>
          </rdf:RDF>
        </annotation>
        <listOfReactants>
          <speciesReference species="M_sam__91__c__93__" stoichiometry="1" constant="true"/>
          <speciesReference species="M_zymst__91__c__93__" stoichiometry="1" constant="true"/>
        </listOfReactants>
        <listOfProducts>
          <speciesReference species="M_h__91__c__93__" stoichiometry="1" constant="true"/>
          <speciesReference species="M_sah__91__c__93__" stoichiometry="1" constant="true"/>
          <speciesReference species="M_fest__91__c__93__" stoichiometry="1" constant="true"/>
        </listOfProducts>
        <fbc:geneProductAssociation>
          <fbc:geneProductRef fbc:geneProduct="G_Aurli1_40066"/>
        </fbc:geneProductAssociation>
      </reaction>
      <reaction metaid="SLI1186" id="SLI1186" name="C-8 sterol isomerase (ERG1)" reversible="true" fast="false" fbc:lowerFluxBound="FB1N1000" fbc:upperFluxBound="FB6N1000">
        <notes>
          <body xmlns="http://www.w3.org/1999/xhtml">
            <p>References:KAAS</p>
          </body>
        </notes>
        <annotation xmlns:sbml="http://www.sbml.org/sbml/level3/version1/core">
          <rdf:RDF xmlns:rdf="http://www.w3.org/1999/02/22-rdf-syntax-ns#" xmlns:dcterms="http://purl.org/dc/terms/" xmlns:vCard="http://www.w3.org/2001/vcard-rdf/3.0#" xmlns:vCard4="http://www.w3.org/2006/vcard/ns#" xmlns:bqbiol="http://biomodels.net/biology-qualifiers/" xmlns:bqmodel="http://biomodels.net/model-qualifiers/">
            <rdf:Description rdf:about="#SLI1186">
              <bqbiol:is>
                <rdf:Bag>
                  <rdf:li rdf:resource="http://identifiers.org/ec-code/5.-.-.-"/>
                </rdf:Bag>
              </bqbiol:is>
            </rdf:Description>
          </rdf:RDF>
        </annotation>
        <listOfReactants>
          <speciesReference species="M_fest__91__c__93__" stoichiometry="1" constant="true"/>
        </listOfReactants>
        <listOfProducts>
          <speciesReference species="M_epst__91__c__93__" stoichiometry="1" constant="true"/>
        </listOfProducts>
      </reaction>
      <reaction metaid="SLI1187" id="SLI1187" name="lathosterol oxidase" reversible="false" fast="false" fbc:lowerFluxBound="FB4N0" fbc:upperFluxBound="FB6N1000">
        <notes>
          <body xmlns="http://www.w3.org/1999/xhtml">
            <p>References:KAAS</p>
          </body>
        </notes>
        <annotation xmlns:sbml="http://www.sbml.org/sbml/level3/version1/core">
          <rdf:RDF xmlns:rdf="http://www.w3.org/1999/02/22-rdf-syntax-ns#" xmlns:dcterms="http://purl.org/dc/terms/" xmlns:vCard="http://www.w3.org/2001/vcard-rdf/3.0#" xmlns:vCard4="http://www.w3.org/2006/vcard/ns#" xmlns:bqbiol="http://biomodels.net/biology-qualifiers/" xmlns:bqmodel="http://biomodels.net/model-qualifiers/">
            <rdf:Description rdf:about="#SLI1187">
              <bqbiol:is>
                <rdf:Bag>
                  <rdf:li rdf:resource="http://identifiers.org/ec-code/1.14.21.6"/>
                </rdf:Bag>
              </bqbiol:is>
            </rdf:Description>
          </rdf:RDF>
        </annotation>
        <listOfReactants>
          <speciesReference species="M_nadp__91__c__93__" stoichiometry="1" constant="true"/>
          <speciesReference species="M_epst__91__c__93__" stoichiometry="1" constant="true"/>
        </listOfReactants>
        <listOfProducts>
          <speciesReference species="M_h__91__c__93__" stoichiometry="1" constant="true"/>
          <speciesReference species="M_nadph__91__c__93__" stoichiometry="1" constant="true"/>
          <speciesReference species="M_ergod__91__c__93__" stoichiometry="1" constant="true"/>
        </listOfProducts>
        <fbc:geneProductAssociation>
          <fbc:geneProductRef fbc:geneProduct="G_Aurli1_2227"/>
        </fbc:geneProductAssociation>
      </reaction>
      <reaction metaid="SLI1188" id="SLI1188" name="C-22 sterol desaturase" reversible="false" fast="false" fbc:lowerFluxBound="FB4N0" fbc:upperFluxBound="FB6N1000">
        <notes>
          <body xmlns="http://www.w3.org/1999/xhtml">
            <p>References:Gap(Barclay et al. 1996)</p>
          </body>
        </notes>
        <annotation xmlns:sbml="http://www.sbml.org/sbml/level3/version1/core">
          <rdf:RDF xmlns:rdf="http://www.w3.org/1999/02/22-rdf-syntax-ns#" xmlns:dcterms="http://purl.org/dc/terms/" xmlns:vCard="http://www.w3.org/2001/vcard-rdf/3.0#" xmlns:vCard4="http://www.w3.org/2006/vcard/ns#" xmlns:bqbiol="http://biomodels.net/biology-qualifiers/" xmlns:bqmodel="http://biomodels.net/model-qualifiers/">
            <rdf:Description rdf:about="#SLI1188">
              <bqbiol:is>
                <rdf:Bag>
                  <rdf:li rdf:resource="http://identifiers.org/ec-code/1.14.-.-"/>
                </rdf:Bag>
              </bqbiol:is>
            </rdf:Description>
          </rdf:RDF>
        </annotation>
        <listOfReactants>
          <speciesReference species="M_nadp__91__c__93__" stoichiometry="1" constant="true"/>
          <speciesReference species="M_ergod__91__c__93__" stoichiometry="1" constant="true"/>
        </listOfReactants>
        <listOfProducts>
          <speciesReference species="M_h__91__c__93__" stoichiometry="1" constant="true"/>
          <speciesReference species="M_nadph__91__c__93__" stoichiometry="1" constant="true"/>
          <speciesReference species="M_egteol__91__c__93__" stoichiometry="1" constant="true"/>
        </listOfProducts>
      </reaction>
      <reaction metaid="SLI1189" id="SLI1189" name="delta24(24(1))-sterol reductase" reversible="false" fast="false" fbc:lowerFluxBound="FB4N0" fbc:upperFluxBound="FB6N1000">
        <notes>
          <body xmlns="http://www.w3.org/1999/xhtml">
            <p>References:Uniprot</p>
          </body>
        </notes>
        <annotation xmlns:sbml="http://www.sbml.org/sbml/level3/version1/core">
          <rdf:RDF xmlns:rdf="http://www.w3.org/1999/02/22-rdf-syntax-ns#" xmlns:dcterms="http://purl.org/dc/terms/" xmlns:vCard="http://www.w3.org/2001/vcard-rdf/3.0#" xmlns:vCard4="http://www.w3.org/2006/vcard/ns#" xmlns:bqbiol="http://biomodels.net/biology-qualifiers/" xmlns:bqmodel="http://biomodels.net/model-qualifiers/">
            <rdf:Description rdf:about="#SLI1189">
              <bqbiol:is>
                <rdf:Bag>
                  <rdf:li rdf:resource="http://identifiers.org/ec-code/1.3.1.71"/>
                </rdf:Bag>
              </bqbiol:is>
            </rdf:Description>
          </rdf:RDF>
        </annotation>
        <listOfReactants>
          <speciesReference species="M_h__91__c__93__" stoichiometry="1" constant="true"/>
          <speciesReference species="M_nadph__91__c__93__" stoichiometry="1" constant="true"/>
          <speciesReference species="M_egteol__91__c__93__" stoichiometry="1" constant="true"/>
        </listOfReactants>
        <listOfProducts>
          <speciesReference species="M_nadp__91__c__93__" stoichiometry="1" constant="true"/>
          <speciesReference species="M_egstr__91__c__93__" stoichiometry="1" constant="true"/>
        </listOfProducts>
        <fbc:geneProductAssociation>
          <fbc:geneProductRef fbc:geneProduct="G_Aurli1_139485"/>
        </fbc:geneProductAssociation>
      </reaction>
      <reaction metaid="SLI1190" id="SLI1190" name="lupeol synthase, putative / 2,3-oxidosqualene-triterpenoid cyclase, putative" reversible="false" fast="false" fbc:lowerFluxBound="FB4N0" fbc:upperFluxBound="FB6N1000">
        <notes>
          <body xmlns="http://www.w3.org/1999/xhtml">
            <p>References:AraGEM</p>
          </body>
        </notes>
        <annotation xmlns:sbml="http://www.sbml.org/sbml/level3/version1/core">
          <rdf:RDF xmlns:rdf="http://www.w3.org/1999/02/22-rdf-syntax-ns#" xmlns:dcterms="http://purl.org/dc/terms/" xmlns:vCard="http://www.w3.org/2001/vcard-rdf/3.0#" xmlns:vCard4="http://www.w3.org/2006/vcard/ns#" xmlns:bqbiol="http://biomodels.net/biology-qualifiers/" xmlns:bqmodel="http://biomodels.net/model-qualifiers/">
            <rdf:Description rdf:about="#SLI1190">
              <bqbiol:is>
                <rdf:Bag>
                  <rdf:li rdf:resource="http://identifiers.org/ec-code/5.4.99.8"/>
                </rdf:Bag>
              </bqbiol:is>
            </rdf:Description>
          </rdf:RDF>
        </annotation>
        <listOfReactants>
          <speciesReference species="M_s23e__91__c__93__" stoichiometry="1" constant="true"/>
        </listOfReactants>
        <listOfProducts>
          <speciesReference species="M_cycl__91__c__93__" stoichiometry="1" constant="true"/>
        </listOfProducts>
        <fbc:geneProductAssociation>
          <fbc:geneProductRef fbc:geneProduct="G_Aurli1_47290"/>
        </fbc:geneProductAssociation>
      </reaction>
      <reaction metaid="SLI1191" id="SLI1191" name="SMT1 (STEROL METHYLTRANSFERASE 1)" reversible="false" fast="false" fbc:lowerFluxBound="FB4N0" fbc:upperFluxBound="FB6N1000">
        <notes>
          <body xmlns="http://www.w3.org/1999/xhtml">
            <p>References:KAAS</p>
          </body>
        </notes>
        <annotation xmlns:sbml="http://www.sbml.org/sbml/level3/version1/core">
          <rdf:RDF xmlns:rdf="http://www.w3.org/1999/02/22-rdf-syntax-ns#" xmlns:dcterms="http://purl.org/dc/terms/" xmlns:vCard="http://www.w3.org/2001/vcard-rdf/3.0#" xmlns:vCard4="http://www.w3.org/2006/vcard/ns#" xmlns:bqbiol="http://biomodels.net/biology-qualifiers/" xmlns:bqmodel="http://biomodels.net/model-qualifiers/">
            <rdf:Description rdf:about="#SLI1191">
              <bqbiol:is>
                <rdf:Bag>
                  <rdf:li rdf:resource="http://identifiers.org/ec-code/2.1.1.41"/>
                </rdf:Bag>
              </bqbiol:is>
            </rdf:Description>
          </rdf:RDF>
        </annotation>
        <listOfReactants>
          <speciesReference species="M_sam__91__c__93__" stoichiometry="1" constant="true"/>
          <speciesReference species="M_cycl__91__c__93__" stoichiometry="1" constant="true"/>
        </listOfReactants>
        <listOfProducts>
          <speciesReference species="M_h__91__c__93__" stoichiometry="1" constant="true"/>
          <speciesReference species="M_sah__91__c__93__" stoichiometry="1" constant="true"/>
          <speciesReference species="M_mecynol__91__c__93__" stoichiometry="1" constant="true"/>
        </listOfProducts>
        <fbc:geneProductAssociation>
          <fbc:geneProductRef fbc:geneProduct="G_Aurli1_40066"/>
        </fbc:geneProductAssociation>
      </reaction>
      <reaction metaid="SLI1192" id="SLI1192" name="4,4-dimethyl-9beta,19-cyclopropylsterol-4alpha-methyl oxidase?" reversible="false" fast="false" fbc:lowerFluxBound="FB4N0" fbc:upperFluxBound="FB6N1000">
        <notes>
          <body xmlns="http://www.w3.org/1999/xhtml">
            <p>References:KAAS</p>
          </body>
        </notes>
        <annotation xmlns:sbml="http://www.sbml.org/sbml/level3/version1/core">
          <rdf:RDF xmlns:rdf="http://www.w3.org/1999/02/22-rdf-syntax-ns#" xmlns:dcterms="http://purl.org/dc/terms/" xmlns:vCard="http://www.w3.org/2001/vcard-rdf/3.0#" xmlns:vCard4="http://www.w3.org/2006/vcard/ns#" xmlns:bqbiol="http://biomodels.net/biology-qualifiers/" xmlns:bqmodel="http://biomodels.net/model-qualifiers/">
            <rdf:Description rdf:about="#SLI1192">
              <bqbiol:is>
                <rdf:Bag>
                  <rdf:li rdf:resource="http://identifiers.org/ec-code/1.14.13.72"/>
                </rdf:Bag>
              </bqbiol:is>
            </rdf:Description>
          </rdf:RDF>
        </annotation>
        <listOfReactants>
          <speciesReference species="M_mecynol__91__c__93__" stoichiometry="1" constant="true"/>
        </listOfReactants>
        <listOfProducts>
          <speciesReference species="M_cyclnol__91__c__93__" stoichiometry="1" constant="true"/>
        </listOfProducts>
      </reaction>
      <reaction metaid="SLI1193" id="SLI1193" name="cycloeucalenol cycloisomerase" reversible="false" fast="false" fbc:lowerFluxBound="FB4N0" fbc:upperFluxBound="FB6N1000">
        <notes>
          <body xmlns="http://www.w3.org/1999/xhtml">
            <p>References:KAAS</p>
          </body>
        </notes>
        <annotation xmlns:sbml="http://www.sbml.org/sbml/level3/version1/core">
          <rdf:RDF xmlns:rdf="http://www.w3.org/1999/02/22-rdf-syntax-ns#" xmlns:dcterms="http://purl.org/dc/terms/" xmlns:vCard="http://www.w3.org/2001/vcard-rdf/3.0#" xmlns:vCard4="http://www.w3.org/2006/vcard/ns#" xmlns:bqbiol="http://biomodels.net/biology-qualifiers/" xmlns:bqmodel="http://biomodels.net/model-qualifiers/">
            <rdf:Description rdf:about="#SLI1193">
              <bqbiol:is>
                <rdf:Bag>
                  <rdf:li rdf:resource="http://identifiers.org/ec-code/5.5.1.9"/>
                </rdf:Bag>
              </bqbiol:is>
            </rdf:Description>
          </rdf:RDF>
        </annotation>
        <listOfReactants>
          <speciesReference species="M_cyclnol__91__c__93__" stoichiometry="1" constant="true"/>
        </listOfReactants>
        <listOfProducts>
          <speciesReference species="M_obl__91__c__93__" stoichiometry="1" constant="true"/>
        </listOfProducts>
        <fbc:geneProductAssociation>
          <fbc:geneProductRef fbc:geneProduct="G_Aurli1_46763"/>
        </fbc:geneProductAssociation>
      </reaction>
      <reaction metaid="SLI1194" id="SLI1194" name="sterol 14-demethylase" reversible="false" fast="false" fbc:lowerFluxBound="FB4N0" fbc:upperFluxBound="FB6N1000">
        <notes>
          <body xmlns="http://www.w3.org/1999/xhtml">
            <p>References:KAAS</p>
          </body>
        </notes>
        <annotation xmlns:sbml="http://www.sbml.org/sbml/level3/version1/core">
          <rdf:RDF xmlns:rdf="http://www.w3.org/1999/02/22-rdf-syntax-ns#" xmlns:dcterms="http://purl.org/dc/terms/" xmlns:vCard="http://www.w3.org/2001/vcard-rdf/3.0#" xmlns:vCard4="http://www.w3.org/2006/vcard/ns#" xmlns:bqbiol="http://biomodels.net/biology-qualifiers/" xmlns:bqmodel="http://biomodels.net/model-qualifiers/">
            <rdf:Description rdf:about="#SLI1194">
              <bqbiol:is>
                <rdf:Bag>
                  <rdf:li rdf:resource="http://identifiers.org/ec-code/1.14.13.70"/>
                </rdf:Bag>
              </bqbiol:is>
            </rdf:Description>
          </rdf:RDF>
        </annotation>
        <listOfReactants>
          <speciesReference species="M_h__91__c__93__" stoichiometry="2" constant="true"/>
          <speciesReference species="M_nadph__91__c__93__" stoichiometry="3" constant="true"/>
          <speciesReference species="M_o2__91__c__93__" stoichiometry="3" constant="true"/>
          <speciesReference species="M_obl__91__c__93__" stoichiometry="1" constant="true"/>
        </listOfReactants>
        <listOfProducts>
          <speciesReference species="M_h2o__91__c__93__" stoichiometry="4" constant="true"/>
          <speciesReference species="M_nadp__91__c__93__" stoichiometry="3" constant="true"/>
          <speciesReference species="M_for__91__c__93__" stoichiometry="1" constant="true"/>
          <speciesReference species="M_amt3bol__91__c__93__" stoichiometry="1" constant="true"/>
        </listOfProducts>
        <fbc:geneProductAssociation>
          <fbc:geneProductRef fbc:geneProduct="G_Aurli1_48161"/>
        </fbc:geneProductAssociation>
      </reaction>
      <reaction metaid="SLI1195" id="SLI1195" name="Delta14-sterol reductase" reversible="false" fast="false" fbc:lowerFluxBound="FB4N0" fbc:upperFluxBound="FB6N1000">
        <notes>
          <body xmlns="http://www.w3.org/1999/xhtml">
            <p>References:KAAS</p>
          </body>
        </notes>
        <annotation xmlns:sbml="http://www.sbml.org/sbml/level3/version1/core">
          <rdf:RDF xmlns:rdf="http://www.w3.org/1999/02/22-rdf-syntax-ns#" xmlns:dcterms="http://purl.org/dc/terms/" xmlns:vCard="http://www.w3.org/2001/vcard-rdf/3.0#" xmlns:vCard4="http://www.w3.org/2006/vcard/ns#" xmlns:bqbiol="http://biomodels.net/biology-qualifiers/" xmlns:bqmodel="http://biomodels.net/model-qualifiers/">
            <rdf:Description rdf:about="#SLI1195">
              <bqbiol:is>
                <rdf:Bag>
                  <rdf:li rdf:resource="http://identifiers.org/ec-code/1.3.1.70"/>
                </rdf:Bag>
              </bqbiol:is>
            </rdf:Description>
          </rdf:RDF>
        </annotation>
        <listOfReactants>
          <speciesReference species="M_h__91__c__93__" stoichiometry="1" constant="true"/>
          <speciesReference species="M_nadph__91__c__93__" stoichiometry="1" constant="true"/>
          <speciesReference species="M_amt3bol__91__c__93__" stoichiometry="1" constant="true"/>
        </listOfReactants>
        <listOfProducts>
          <speciesReference species="M_nadp__91__c__93__" stoichiometry="1" constant="true"/>
          <speciesReference species="M_mefol__91__c__93__" stoichiometry="1" constant="true"/>
        </listOfProducts>
        <fbc:geneProductAssociation>
          <fbc:geneProductRef fbc:geneProduct="G_Aurli1_139485"/>
        </fbc:geneProductAssociation>
      </reaction>
      <reaction metaid="SLI1196" id="SLI1196" name="cholestenol delta-isomerase" reversible="false" fast="false" fbc:lowerFluxBound="FB4N0" fbc:upperFluxBound="FB6N1000">
        <notes>
          <body xmlns="http://www.w3.org/1999/xhtml">
            <p>References:Gap(Barclay et al. 1996)</p>
          </body>
        </notes>
        <annotation xmlns:sbml="http://www.sbml.org/sbml/level3/version1/core">
          <rdf:RDF xmlns:rdf="http://www.w3.org/1999/02/22-rdf-syntax-ns#" xmlns:dcterms="http://purl.org/dc/terms/" xmlns:vCard="http://www.w3.org/2001/vcard-rdf/3.0#" xmlns:vCard4="http://www.w3.org/2006/vcard/ns#" xmlns:bqbiol="http://biomodels.net/biology-qualifiers/" xmlns:bqmodel="http://biomodels.net/model-qualifiers/">
            <rdf:Description rdf:about="#SLI1196">
              <bqbiol:is>
                <rdf:Bag>
                  <rdf:li rdf:resource="http://identifiers.org/ec-code/5.3.3.5"/>
                </rdf:Bag>
              </bqbiol:is>
            </rdf:Description>
          </rdf:RDF>
        </annotation>
        <listOfReactants>
          <speciesReference species="M_mefol__91__c__93__" stoichiometry="1" constant="true"/>
        </listOfReactants>
        <listOfProducts>
          <speciesReference species="M_24mephenol__91__c__93__" stoichiometry="1" constant="true"/>
        </listOfProducts>
      </reaction>
      <reaction metaid="SLI1197" id="SLI1197" name="4-alpha-methyl-delta7-sterol-4alpha-methyl oxidase" reversible="false" fast="false" fbc:lowerFluxBound="FB4N0" fbc:upperFluxBound="FB6N1000">
        <notes>
          <body xmlns="http://www.w3.org/1999/xhtml">
            <p>References:Uniprot</p>
          </body>
        </notes>
        <annotation xmlns:sbml="http://www.sbml.org/sbml/level3/version1/core">
          <rdf:RDF xmlns:rdf="http://www.w3.org/1999/02/22-rdf-syntax-ns#" xmlns:dcterms="http://purl.org/dc/terms/" xmlns:vCard="http://www.w3.org/2001/vcard-rdf/3.0#" xmlns:vCard4="http://www.w3.org/2006/vcard/ns#" xmlns:bqbiol="http://biomodels.net/biology-qualifiers/" xmlns:bqmodel="http://biomodels.net/model-qualifiers/">
            <rdf:Description rdf:about="#SLI1197">
              <bqbiol:is>
                <rdf:Bag>
                  <rdf:li rdf:resource="http://identifiers.org/ec-code/1.14.13.72"/>
                </rdf:Bag>
              </bqbiol:is>
            </rdf:Description>
          </rdf:RDF>
        </annotation>
        <listOfReactants>
          <speciesReference species="M_24mephenol__91__c__93__" stoichiometry="1" constant="true"/>
        </listOfReactants>
        <listOfProducts>
          <speciesReference species="M_epst__91__c__93__" stoichiometry="1" constant="true"/>
        </listOfProducts>
        <fbc:geneProductAssociation>
          <fbc:or>
            <fbc:geneProductRef fbc:geneProduct="G_Aurli1_4912"/>
            <fbc:geneProductRef fbc:geneProduct="G_Aurli1_80852"/>
            <fbc:geneProductRef fbc:geneProduct="G_Aurli1_5385"/>
          </fbc:or>
        </fbc:geneProductAssociation>
      </reaction>
      <reaction metaid="SLI1198" id="SLI1198" name="lathosterol oxidase" reversible="false" fast="false" fbc:lowerFluxBound="FB4N0" fbc:upperFluxBound="FB6N1000">
        <notes>
          <body xmlns="http://www.w3.org/1999/xhtml">
            <p>References:KAAS</p>
          </body>
        </notes>
        <annotation xmlns:sbml="http://www.sbml.org/sbml/level3/version1/core">
          <rdf:RDF xmlns:rdf="http://www.w3.org/1999/02/22-rdf-syntax-ns#" xmlns:dcterms="http://purl.org/dc/terms/" xmlns:vCard="http://www.w3.org/2001/vcard-rdf/3.0#" xmlns:vCard4="http://www.w3.org/2006/vcard/ns#" xmlns:bqbiol="http://biomodels.net/biology-qualifiers/" xmlns:bqmodel="http://biomodels.net/model-qualifiers/">
            <rdf:Description rdf:about="#SLI1198">
              <bqbiol:is>
                <rdf:Bag>
                  <rdf:li rdf:resource="http://identifiers.org/ec-code/1.14.21.6"/>
                </rdf:Bag>
              </bqbiol:is>
            </rdf:Description>
          </rdf:RDF>
        </annotation>
        <listOfReactants>
          <speciesReference species="M_epst__91__c__93__" stoichiometry="1" constant="true"/>
        </listOfReactants>
        <listOfProducts>
          <speciesReference species="M_h__91__c__93__" stoichiometry="2" constant="true"/>
          <speciesReference species="M_dhrol__91__c__93__" stoichiometry="1" constant="true"/>
        </listOfProducts>
        <fbc:geneProductAssociation>
          <fbc:geneProductRef fbc:geneProduct="G_Aurli1_2227"/>
        </fbc:geneProductAssociation>
      </reaction>
      <reaction metaid="SLI1199" id="SLI1199" name="7-dehydrocholesterol reductase" reversible="false" fast="false" fbc:lowerFluxBound="FB4N0" fbc:upperFluxBound="FB6N1000">
        <notes>
          <body xmlns="http://www.w3.org/1999/xhtml">
            <p>References:KAAS</p>
          </body>
        </notes>
        <annotation xmlns:sbml="http://www.sbml.org/sbml/level3/version1/core">
          <rdf:RDF xmlns:rdf="http://www.w3.org/1999/02/22-rdf-syntax-ns#" xmlns:dcterms="http://purl.org/dc/terms/" xmlns:vCard="http://www.w3.org/2001/vcard-rdf/3.0#" xmlns:vCard4="http://www.w3.org/2006/vcard/ns#" xmlns:bqbiol="http://biomodels.net/biology-qualifiers/" xmlns:bqmodel="http://biomodels.net/model-qualifiers/">
            <rdf:Description rdf:about="#SLI1199">
              <bqbiol:is>
                <rdf:Bag>
                  <rdf:li rdf:resource="http://identifiers.org/ec-code/1.3.1.21"/>
                </rdf:Bag>
              </bqbiol:is>
            </rdf:Description>
          </rdf:RDF>
        </annotation>
        <listOfReactants>
          <speciesReference species="M_h__91__c__93__" stoichiometry="2" constant="true"/>
          <speciesReference species="M_dhrol__91__c__93__" stoichiometry="1" constant="true"/>
        </listOfReactants>
        <listOfProducts>
          <speciesReference species="M_melol__91__c__93__" stoichiometry="1" constant="true"/>
        </listOfProducts>
        <fbc:geneProductAssociation>
          <fbc:geneProductRef fbc:geneProduct="G_Aurli1_81829"/>
        </fbc:geneProductAssociation>
      </reaction>
      <reaction metaid="SLI1200" id="SLI1200" name="delta24-sterol reductase" reversible="false" fast="false" fbc:lowerFluxBound="FB4N0" fbc:upperFluxBound="FB6N1000">
        <notes>
          <body xmlns="http://www.w3.org/1999/xhtml">
            <p>References:KAAS</p>
          </body>
        </notes>
        <annotation xmlns:sbml="http://www.sbml.org/sbml/level3/version1/core">
          <rdf:RDF xmlns:rdf="http://www.w3.org/1999/02/22-rdf-syntax-ns#" xmlns:dcterms="http://purl.org/dc/terms/" xmlns:vCard="http://www.w3.org/2001/vcard-rdf/3.0#" xmlns:vCard4="http://www.w3.org/2006/vcard/ns#" xmlns:bqbiol="http://biomodels.net/biology-qualifiers/" xmlns:bqmodel="http://biomodels.net/model-qualifiers/">
            <rdf:Description rdf:about="#SLI1200">
              <bqbiol:is>
                <rdf:Bag>
                  <rdf:li rdf:resource="http://identifiers.org/ec-code/1.3.1.72"/>
                </rdf:Bag>
              </bqbiol:is>
            </rdf:Description>
          </rdf:RDF>
        </annotation>
        <listOfReactants>
          <speciesReference species="M_h__91__c__93__" stoichiometry="1" constant="true"/>
          <speciesReference species="M_nadph__91__c__93__" stoichiometry="1" constant="true"/>
          <speciesReference species="M_melol__91__c__93__" stoichiometry="1" constant="true"/>
        </listOfReactants>
        <listOfProducts>
          <speciesReference species="M_nadp__91__c__93__" stoichiometry="1" constant="true"/>
          <speciesReference species="M_cpestol__91__c__93__" stoichiometry="1" constant="true"/>
        </listOfProducts>
        <fbc:geneProductAssociation>
          <fbc:geneProductRef fbc:geneProduct="G_Aurli1_70907"/>
        </fbc:geneProductAssociation>
      </reaction>
      <reaction metaid="SLI1201" id="SLI1201" name="24-methylenesterol C-methyltransferase" reversible="false" fast="false" fbc:lowerFluxBound="FB4N0" fbc:upperFluxBound="FB6N1000">
        <notes>
          <body xmlns="http://www.w3.org/1999/xhtml">
            <p>References:Gap(Barclay et al. 1996)</p>
          </body>
        </notes>
        <annotation xmlns:sbml="http://www.sbml.org/sbml/level3/version1/core">
          <rdf:RDF xmlns:rdf="http://www.w3.org/1999/02/22-rdf-syntax-ns#" xmlns:dcterms="http://purl.org/dc/terms/" xmlns:vCard="http://www.w3.org/2001/vcard-rdf/3.0#" xmlns:vCard4="http://www.w3.org/2006/vcard/ns#" xmlns:bqbiol="http://biomodels.net/biology-qualifiers/" xmlns:bqmodel="http://biomodels.net/model-qualifiers/">
            <rdf:Description rdf:about="#SLI1201">
              <bqbiol:is>
                <rdf:Bag>
                  <rdf:li rdf:resource="http://identifiers.org/ec-code/2.1.1.143"/>
                </rdf:Bag>
              </bqbiol:is>
            </rdf:Description>
          </rdf:RDF>
        </annotation>
        <listOfReactants>
          <speciesReference species="M_sam__91__c__93__" stoichiometry="1" constant="true"/>
          <speciesReference species="M_24mephenol__91__c__93__" stoichiometry="1" constant="true"/>
        </listOfReactants>
        <listOfProducts>
          <speciesReference species="M_h__91__c__93__" stoichiometry="1" constant="true"/>
          <speciesReference species="M_sah__91__c__93__" stoichiometry="1" constant="true"/>
          <speciesReference species="M_24ephenol__91__c__93__" stoichiometry="1" constant="true"/>
        </listOfProducts>
      </reaction>
      <reaction metaid="SLI1202" id="SLI1202" name="4-alpha-methyl-delta7-sterol-4alpha-methyl oxidase" reversible="false" fast="false" fbc:lowerFluxBound="FB4N0" fbc:upperFluxBound="FB6N1000">
        <notes>
          <body xmlns="http://www.w3.org/1999/xhtml">
            <p>References:Uniprot</p>
          </body>
        </notes>
        <annotation xmlns:sbml="http://www.sbml.org/sbml/level3/version1/core">
          <rdf:RDF xmlns:rdf="http://www.w3.org/1999/02/22-rdf-syntax-ns#" xmlns:dcterms="http://purl.org/dc/terms/" xmlns:vCard="http://www.w3.org/2001/vcard-rdf/3.0#" xmlns:vCard4="http://www.w3.org/2006/vcard/ns#" xmlns:bqbiol="http://biomodels.net/biology-qualifiers/" xmlns:bqmodel="http://biomodels.net/model-qualifiers/">
            <rdf:Description rdf:about="#SLI1202">
              <bqbiol:is>
                <rdf:Bag>
                  <rdf:li rdf:resource="http://identifiers.org/ec-code/1.14.13.72"/>
                </rdf:Bag>
              </bqbiol:is>
            </rdf:Description>
          </rdf:RDF>
        </annotation>
        <listOfReactants>
          <speciesReference species="M_24ephenol__91__c__93__" stoichiometry="1" constant="true"/>
        </listOfReactants>
        <listOfProducts>
          <speciesReference species="M_d7arol__91__c__93__" stoichiometry="1" constant="true"/>
        </listOfProducts>
        <fbc:geneProductAssociation>
          <fbc:or>
            <fbc:geneProductRef fbc:geneProduct="G_Aurli1_4912"/>
            <fbc:geneProductRef fbc:geneProduct="G_Aurli1_80852"/>
            <fbc:geneProductRef fbc:geneProduct="G_Aurli1_5385"/>
          </fbc:or>
        </fbc:geneProductAssociation>
      </reaction>
      <reaction metaid="SLI1203" id="SLI1203" name="lathosterol oxidase" reversible="false" fast="false" fbc:lowerFluxBound="FB4N0" fbc:upperFluxBound="FB6N1000">
        <notes>
          <body xmlns="http://www.w3.org/1999/xhtml">
            <p>References:KAAS</p>
          </body>
        </notes>
        <annotation xmlns:sbml="http://www.sbml.org/sbml/level3/version1/core">
          <rdf:RDF xmlns:rdf="http://www.w3.org/1999/02/22-rdf-syntax-ns#" xmlns:dcterms="http://purl.org/dc/terms/" xmlns:vCard="http://www.w3.org/2001/vcard-rdf/3.0#" xmlns:vCard4="http://www.w3.org/2006/vcard/ns#" xmlns:bqbiol="http://biomodels.net/biology-qualifiers/" xmlns:bqmodel="http://biomodels.net/model-qualifiers/">
            <rdf:Description rdf:about="#SLI1203">
              <bqbiol:is>
                <rdf:Bag>
                  <rdf:li rdf:resource="http://identifiers.org/ec-code/1.14.21.6"/>
                </rdf:Bag>
              </bqbiol:is>
            </rdf:Description>
          </rdf:RDF>
        </annotation>
        <listOfReactants>
          <speciesReference species="M_d7arol__91__c__93__" stoichiometry="1" constant="true"/>
        </listOfReactants>
        <listOfProducts>
          <speciesReference species="M_h__91__c__93__" stoichiometry="2" constant="true"/>
          <speciesReference species="M_dhrsol__91__c__93__" stoichiometry="1" constant="true"/>
        </listOfProducts>
        <fbc:geneProductAssociation>
          <fbc:geneProductRef fbc:geneProduct="G_Aurli1_2227"/>
        </fbc:geneProductAssociation>
      </reaction>
      <reaction metaid="SLI1204" id="SLI1204" name="7-dehydrocholesterol reductase" reversible="false" fast="false" fbc:lowerFluxBound="FB4N0" fbc:upperFluxBound="FB6N1000">
        <notes>
          <body xmlns="http://www.w3.org/1999/xhtml">
            <p>References:KAAS</p>
          </body>
        </notes>
        <annotation xmlns:sbml="http://www.sbml.org/sbml/level3/version1/core">
          <rdf:RDF xmlns:rdf="http://www.w3.org/1999/02/22-rdf-syntax-ns#" xmlns:dcterms="http://purl.org/dc/terms/" xmlns:vCard="http://www.w3.org/2001/vcard-rdf/3.0#" xmlns:vCard4="http://www.w3.org/2006/vcard/ns#" xmlns:bqbiol="http://biomodels.net/biology-qualifiers/" xmlns:bqmodel="http://biomodels.net/model-qualifiers/">
            <rdf:Description rdf:about="#SLI1204">
              <bqbiol:is>
                <rdf:Bag>
                  <rdf:li rdf:resource="http://identifiers.org/ec-code/1.3.1.21"/>
                </rdf:Bag>
              </bqbiol:is>
            </rdf:Description>
          </rdf:RDF>
        </annotation>
        <listOfReactants>
          <speciesReference species="M_h__91__c__93__" stoichiometry="2" constant="true"/>
          <speciesReference species="M_dhrsol__91__c__93__" stoichiometry="1" constant="true"/>
        </listOfReactants>
        <listOfProducts>
          <speciesReference species="M_isol__91__c__93__" stoichiometry="1" constant="true"/>
        </listOfProducts>
        <fbc:geneProductAssociation>
          <fbc:geneProductRef fbc:geneProduct="G_Aurli1_81829"/>
        </fbc:geneProductAssociation>
      </reaction>
      <reaction metaid="SLI1205" id="SLI1205" name="delta24-sterol reductase" reversible="false" fast="false" fbc:lowerFluxBound="FB4N0" fbc:upperFluxBound="FB6N1000">
        <notes>
          <body xmlns="http://www.w3.org/1999/xhtml">
            <p>References:KAAS</p>
          </body>
        </notes>
        <annotation xmlns:sbml="http://www.sbml.org/sbml/level3/version1/core">
          <rdf:RDF xmlns:rdf="http://www.w3.org/1999/02/22-rdf-syntax-ns#" xmlns:dcterms="http://purl.org/dc/terms/" xmlns:vCard="http://www.w3.org/2001/vcard-rdf/3.0#" xmlns:vCard4="http://www.w3.org/2006/vcard/ns#" xmlns:bqbiol="http://biomodels.net/biology-qualifiers/" xmlns:bqmodel="http://biomodels.net/model-qualifiers/">
            <rdf:Description rdf:about="#SLI1205">
              <bqbiol:is>
                <rdf:Bag>
                  <rdf:li rdf:resource="http://identifiers.org/ec-code/1.3.1.72"/>
                </rdf:Bag>
              </bqbiol:is>
            </rdf:Description>
          </rdf:RDF>
        </annotation>
        <listOfReactants>
          <speciesReference species="M_h__91__c__93__" stoichiometry="1" constant="true"/>
          <speciesReference species="M_nadph__91__c__93__" stoichiometry="1" constant="true"/>
          <speciesReference species="M_isol__91__c__93__" stoichiometry="1" constant="true"/>
        </listOfReactants>
        <listOfProducts>
          <speciesReference species="M_nadp__91__c__93__" stoichiometry="1" constant="true"/>
          <speciesReference species="M_siterol__91__c__93__" stoichiometry="1" constant="true"/>
        </listOfProducts>
        <fbc:geneProductAssociation>
          <fbc:geneProductRef fbc:geneProduct="G_Aurli1_70907"/>
        </fbc:geneProductAssociation>
      </reaction>
      <reaction metaid="SLI1206" id="SLI1206" name="cytochrome P450, family 710, subfamily A" reversible="true" fast="false" fbc:lowerFluxBound="FB1N1000" fbc:upperFluxBound="FB6N1000">
        <notes>
          <body xmlns="http://www.w3.org/1999/xhtml">
            <p>References:KAAS</p>
          </body>
        </notes>
        <listOfReactants>
          <speciesReference species="M_siterol__91__c__93__" stoichiometry="1" constant="true"/>
        </listOfReactants>
        <listOfProducts>
          <speciesReference species="M_h__91__c__93__" stoichiometry="2" constant="true"/>
          <speciesReference species="M_stgsterol__91__c__93__" stoichiometry="1" constant="true"/>
        </listOfProducts>
      </reaction>
      <reaction metaid="SLI1207" id="SLI1207" name="7-dehydrocholesterol reductase / 7-DHC reductase / sterol delta-7-reductase (ST7R) / dwarf5 protein (DWF5)" reversible="false" fast="false" fbc:lowerFluxBound="FB4N0" fbc:upperFluxBound="FB6N1000">
        <notes>
          <body xmlns="http://www.w3.org/1999/xhtml">
            <p>References:AraGEM</p>
          </body>
        </notes>
        <annotation xmlns:sbml="http://www.sbml.org/sbml/level3/version1/core">
          <rdf:RDF xmlns:rdf="http://www.w3.org/1999/02/22-rdf-syntax-ns#" xmlns:dcterms="http://purl.org/dc/terms/" xmlns:vCard="http://www.w3.org/2001/vcard-rdf/3.0#" xmlns:vCard4="http://www.w3.org/2006/vcard/ns#" xmlns:bqbiol="http://biomodels.net/biology-qualifiers/" xmlns:bqmodel="http://biomodels.net/model-qualifiers/">
            <rdf:Description rdf:about="#SLI1207">
              <bqbiol:is>
                <rdf:Bag>
                  <rdf:li rdf:resource="http://identifiers.org/ec-code/1.3.1.21"/>
                </rdf:Bag>
              </bqbiol:is>
            </rdf:Description>
          </rdf:RDF>
        </annotation>
        <listOfReactants>
          <speciesReference species="M_h__91__c__93__" stoichiometry="1" constant="true"/>
          <speciesReference species="M_nadh__91__c__93__" stoichiometry="1" constant="true"/>
          <speciesReference species="M_chobol__91__c__93__" stoichiometry="1" constant="true"/>
        </listOfReactants>
        <listOfProducts>
          <speciesReference species="M_nad__91__c__93__" stoichiometry="1" constant="true"/>
          <speciesReference species="M_chtrol__91__c__93__" stoichiometry="1" constant="true"/>
        </listOfProducts>
        <fbc:geneProductAssociation>
          <fbc:geneProductRef fbc:geneProduct="G_Aurli1_81829"/>
        </fbc:geneProductAssociation>
      </reaction>
      <reaction metaid="SLI1208" id="SLI1208" name="protein arginine N-methyltransferase family protein" reversible="false" fast="false" fbc:lowerFluxBound="FB4N0" fbc:upperFluxBound="FB6N1000">
        <notes>
          <body xmlns="http://www.w3.org/1999/xhtml">
            <p>References:AraGEM</p>
          </body>
        </notes>
        <annotation xmlns:sbml="http://www.sbml.org/sbml/level3/version1/core">
          <rdf:RDF xmlns:rdf="http://www.w3.org/1999/02/22-rdf-syntax-ns#" xmlns:dcterms="http://purl.org/dc/terms/" xmlns:vCard="http://www.w3.org/2001/vcard-rdf/3.0#" xmlns:vCard4="http://www.w3.org/2006/vcard/ns#" xmlns:bqbiol="http://biomodels.net/biology-qualifiers/" xmlns:bqmodel="http://biomodels.net/model-qualifiers/">
            <rdf:Description rdf:about="#SLI1208">
              <bqbiol:is>
                <rdf:Bag>
                  <rdf:li rdf:resource="http://identifiers.org/ec-code/2.1.1.125"/>
                </rdf:Bag>
              </bqbiol:is>
            </rdf:Description>
          </rdf:RDF>
        </annotation>
        <listOfReactants>
          <speciesReference species="M_sam__91__c__93__" stoichiometry="1" constant="true"/>
          <speciesReference species="M_2hd17be__91__c__93__" stoichiometry="1" constant="true"/>
        </listOfReactants>
        <listOfProducts>
          <speciesReference species="M_h__91__c__93__" stoichiometry="1" constant="true"/>
          <speciesReference species="M_sah__91__c__93__" stoichiometry="1" constant="true"/>
          <speciesReference species="M_2mt17be__91__c__93__" stoichiometry="1" constant="true"/>
        </listOfProducts>
        <fbc:geneProductAssociation>
          <fbc:or>
            <fbc:geneProductRef fbc:geneProduct="G_Aurli1_44559"/>
            <fbc:geneProductRef fbc:geneProduct="G_Aurli1_136096"/>
            <fbc:geneProductRef fbc:geneProduct="G_Aurli1_70975"/>
            <fbc:geneProductRef fbc:geneProduct="G_Aurli1_138417"/>
          </fbc:or>
        </fbc:geneProductAssociation>
      </reaction>
      <reaction metaid="SLI1209" id="SLI1209" name="Triglyceride lipase-cholesterol esterase" reversible="false" fast="false" fbc:lowerFluxBound="FB4N0" fbc:upperFluxBound="FB6N1000">
        <notes>
          <body xmlns="http://www.w3.org/1999/xhtml">
            <p>References:iCY1106</p>
          </body>
        </notes>
        <annotation xmlns:sbml="http://www.sbml.org/sbml/level3/version1/core">
          <rdf:RDF xmlns:rdf="http://www.w3.org/1999/02/22-rdf-syntax-ns#" xmlns:dcterms="http://purl.org/dc/terms/" xmlns:vCard="http://www.w3.org/2001/vcard-rdf/3.0#" xmlns:vCard4="http://www.w3.org/2006/vcard/ns#" xmlns:bqbiol="http://biomodels.net/biology-qualifiers/" xmlns:bqmodel="http://biomodels.net/model-qualifiers/">
            <rdf:Description rdf:about="#SLI1209">
              <bqbiol:is>
                <rdf:Bag>
                  <rdf:li rdf:resource="http://identifiers.org/ec-code/3.1.1.13"/>
                </rdf:Bag>
              </bqbiol:is>
            </rdf:Description>
          </rdf:RDF>
        </annotation>
        <listOfReactants>
          <speciesReference species="M_h2o__91__c__93__" stoichiometry="1" constant="true"/>
          <speciesReference species="M_chlestr__91__c__93__" stoichiometry="1" constant="true"/>
        </listOfReactants>
        <listOfProducts>
          <speciesReference species="M_h__91__c__93__" stoichiometry="1" constant="true"/>
          <speciesReference species="M_carbo__91__c__93__" stoichiometry="1" constant="true"/>
          <speciesReference species="M_chtrol__91__c__93__" stoichiometry="1" constant="true"/>
        </listOfProducts>
        <fbc:geneProductAssociation>
          <fbc:geneProductRef fbc:geneProduct="G_Aurli1_75333"/>
        </fbc:geneProductAssociation>
      </reaction>
      <reaction metaid="SLI1210" id="SLI1210" name="1,2-Diacyl-sn-glycerol:sterol O-acyltransferase" reversible="false" fast="false" fbc:lowerFluxBound="FB4N0" fbc:upperFluxBound="FB6N1000">
        <notes>
          <body xmlns="http://www.w3.org/1999/xhtml">
            <p>References:iCY1106</p>
          </body>
        </notes>
        <annotation xmlns:sbml="http://www.sbml.org/sbml/level3/version1/core">
          <rdf:RDF xmlns:rdf="http://www.w3.org/1999/02/22-rdf-syntax-ns#" xmlns:dcterms="http://purl.org/dc/terms/" xmlns:vCard="http://www.w3.org/2001/vcard-rdf/3.0#" xmlns:vCard4="http://www.w3.org/2006/vcard/ns#" xmlns:bqbiol="http://biomodels.net/biology-qualifiers/" xmlns:bqmodel="http://biomodels.net/model-qualifiers/">
            <rdf:Description rdf:about="#SLI1210">
              <bqbiol:is>
                <rdf:Bag>
                  <rdf:li rdf:resource="http://identifiers.org/ec-code/3.1.1.3"/>
                </rdf:Bag>
              </bqbiol:is>
            </rdf:Description>
          </rdf:RDF>
        </annotation>
        <listOfReactants>
          <speciesReference species="M_chlestr__91__c__93__" stoichiometry="1" constant="true"/>
          <speciesReference species="M_magly__91__c__93__" stoichiometry="1" constant="true"/>
        </listOfReactants>
        <listOfProducts>
          <speciesReference species="M_dagly__91__c__93__" stoichiometry="1" constant="true"/>
          <speciesReference species="M_chtrol__91__c__93__" stoichiometry="1" constant="true"/>
        </listOfProducts>
        <fbc:geneProductAssociation>
          <fbc:geneProductRef fbc:geneProduct="G_Aurli1_75333"/>
        </fbc:geneProductAssociation>
      </reaction>
      <reaction metaid="SLI1211" id="SLI1211" name="phospholipid/glycerol acyltransferase family protein" reversible="false" fast="false" fbc:lowerFluxBound="FB4N0" fbc:upperFluxBound="FB6N1000">
        <notes>
          <body xmlns="http://www.w3.org/1999/xhtml">
            <p>References:AraGEM</p>
          </body>
        </notes>
        <annotation xmlns:sbml="http://www.sbml.org/sbml/level3/version1/core">
          <rdf:RDF xmlns:rdf="http://www.w3.org/1999/02/22-rdf-syntax-ns#" xmlns:dcterms="http://purl.org/dc/terms/" xmlns:vCard="http://www.w3.org/2001/vcard-rdf/3.0#" xmlns:vCard4="http://www.w3.org/2006/vcard/ns#" xmlns:bqbiol="http://biomodels.net/biology-qualifiers/" xmlns:bqmodel="http://biomodels.net/model-qualifiers/">
            <rdf:Description rdf:about="#SLI1211">
              <bqbiol:is>
                <rdf:Bag>
                  <rdf:li rdf:resource="http://identifiers.org/ec-code/2.3.1.15"/>
                </rdf:Bag>
              </bqbiol:is>
            </rdf:Description>
          </rdf:RDF>
        </annotation>
        <listOfReactants>
          <speciesReference species="M_1akgl3p__91__c__93__" stoichiometry="1" constant="true"/>
          <speciesReference species="M_acylcoa__91__c__93__" stoichiometry="1" constant="true"/>
        </listOfReactants>
        <listOfProducts>
          <speciesReference species="M_coa__91__c__93__" stoichiometry="1" constant="true"/>
          <speciesReference species="M_2acakgl3p__91__c__93__" stoichiometry="1" constant="true"/>
        </listOfProducts>
        <fbc:geneProductAssociation>
          <fbc:or>
            <fbc:geneProductRef fbc:geneProduct="G_Aurli1_69878"/>
            <fbc:geneProductRef fbc:geneProduct="G_Aurli1_136549"/>
            <fbc:geneProductRef fbc:geneProduct="G_Aurli1_87062"/>
            <fbc:geneProductRef fbc:geneProduct="G_Aurli1_138343"/>
            <fbc:geneProductRef fbc:geneProduct="G_Aurli1_50563"/>
          </fbc:or>
        </fbc:geneProductAssociation>
      </reaction>
      <reaction metaid="SLI1212" id="SLI1212" name="propanoyl-CoA C-acyltransferase" reversible="true" fast="false" fbc:lowerFluxBound="FB1N1000" fbc:upperFluxBound="FB6N1000">
        <notes>
          <body xmlns="http://www.w3.org/1999/xhtml">
            <p>References:iCY1106</p>
          </body>
        </notes>
        <annotation xmlns:sbml="http://www.sbml.org/sbml/level3/version1/core">
          <rdf:RDF xmlns:rdf="http://www.w3.org/1999/02/22-rdf-syntax-ns#" xmlns:dcterms="http://purl.org/dc/terms/" xmlns:vCard="http://www.w3.org/2001/vcard-rdf/3.0#" xmlns:vCard4="http://www.w3.org/2006/vcard/ns#" xmlns:bqbiol="http://biomodels.net/biology-qualifiers/" xmlns:bqmodel="http://biomodels.net/model-qualifiers/">
            <rdf:Description rdf:about="#SLI1212">
              <bqbiol:is>
                <rdf:Bag>
                  <rdf:li rdf:resource="http://identifiers.org/ec-code/2.3.1.176"/>
                </rdf:Bag>
              </bqbiol:is>
            </rdf:Description>
          </rdf:RDF>
        </annotation>
        <listOfReactants>
          <speciesReference species="M_procoa__91__c__93__" stoichiometry="1" constant="true"/>
          <speciesReference species="M_chcoa__91__c__93__" stoichiometry="1" constant="true"/>
        </listOfReactants>
        <listOfProducts>
          <speciesReference species="M_coa__91__c__93__" stoichiometry="1" constant="true"/>
          <speciesReference species="M_37oxcoa__91__c__93__" stoichiometry="1" constant="true"/>
        </listOfProducts>
        <fbc:geneProductAssociation>
          <fbc:or>
            <fbc:geneProductRef fbc:geneProduct="G_Aurli1_126249"/>
            <fbc:geneProductRef fbc:geneProduct="G_Aurli1_119534"/>
          </fbc:or>
        </fbc:geneProductAssociation>
      </reaction>
      <reaction metaid="SLI1213" id="SLI1213" name="acyl-CoA thioesterase 8" reversible="true" fast="false" fbc:lowerFluxBound="FB1N1000" fbc:upperFluxBound="FB6N1000">
        <notes>
          <body xmlns="http://www.w3.org/1999/xhtml">
            <p>References:iCY1106</p>
          </body>
        </notes>
        <annotation xmlns:sbml="http://www.sbml.org/sbml/level3/version1/core">
          <rdf:RDF xmlns:rdf="http://www.w3.org/1999/02/22-rdf-syntax-ns#" xmlns:dcterms="http://purl.org/dc/terms/" xmlns:vCard="http://www.w3.org/2001/vcard-rdf/3.0#" xmlns:vCard4="http://www.w3.org/2006/vcard/ns#" xmlns:bqbiol="http://biomodels.net/biology-qualifiers/" xmlns:bqmodel="http://biomodels.net/model-qualifiers/">
            <rdf:Description rdf:about="#SLI1213">
              <bqbiol:is>
                <rdf:Bag>
                  <rdf:li rdf:resource="http://identifiers.org/ec-code/3.1.2.27"/>
                </rdf:Bag>
              </bqbiol:is>
            </rdf:Description>
          </rdf:RDF>
        </annotation>
        <listOfReactants>
          <speciesReference species="M_h__91__c__93__" stoichiometry="1" constant="true"/>
          <speciesReference species="M_coa__91__c__93__" stoichiometry="1" constant="true"/>
          <speciesReference species="M_chlat__91__c__93__" stoichiometry="1" constant="true"/>
        </listOfReactants>
        <listOfProducts>
          <speciesReference species="M_h2o__91__c__93__" stoichiometry="1" constant="true"/>
          <speciesReference species="M_chcoa__91__c__93__" stoichiometry="1" constant="true"/>
        </listOfProducts>
        <fbc:geneProductAssociation>
          <fbc:geneProductRef fbc:geneProduct="G_Aurli1_2590"/>
        </fbc:geneProductAssociation>
      </reaction>
      <reaction metaid="SLI1214" id="SLI1214" name="acyl-CoA thioesterase 8" reversible="true" fast="false" fbc:lowerFluxBound="FB1N1000" fbc:upperFluxBound="FB6N1000">
        <notes>
          <body xmlns="http://www.w3.org/1999/xhtml">
            <p>References:iCY1106</p>
          </body>
        </notes>
        <annotation xmlns:sbml="http://www.sbml.org/sbml/level3/version1/core">
          <rdf:RDF xmlns:rdf="http://www.w3.org/1999/02/22-rdf-syntax-ns#" xmlns:dcterms="http://purl.org/dc/terms/" xmlns:vCard="http://www.w3.org/2001/vcard-rdf/3.0#" xmlns:vCard4="http://www.w3.org/2006/vcard/ns#" xmlns:bqbiol="http://biomodels.net/biology-qualifiers/" xmlns:bqmodel="http://biomodels.net/model-qualifiers/">
            <rdf:Description rdf:about="#SLI1214">
              <bqbiol:is>
                <rdf:Bag>
                  <rdf:li rdf:resource="http://identifiers.org/ec-code/3.1.2.27"/>
                </rdf:Bag>
              </bqbiol:is>
            </rdf:Description>
          </rdf:RDF>
        </annotation>
        <listOfReactants>
          <speciesReference species="M_h2o__91__c__93__" stoichiometry="1" constant="true"/>
          <speciesReference species="M_chlcoa__91__c__93__" stoichiometry="1" constant="true"/>
        </listOfReactants>
        <listOfProducts>
          <speciesReference species="M_h__91__c__93__" stoichiometry="1" constant="true"/>
          <speciesReference species="M_coa__91__c__93__" stoichiometry="1" constant="true"/>
          <speciesReference species="M_tbcla__91__c__93__" stoichiometry="1" constant="true"/>
        </listOfProducts>
        <fbc:geneProductAssociation>
          <fbc:geneProductRef fbc:geneProduct="G_Aurli1_2590"/>
        </fbc:geneProductAssociation>
      </reaction>
      <reaction metaid="SLI1215" id="SLI1215" name="acetyl-CoA C-acyltransferase, putative / 3-ketoacyl-CoA thiolase, putative" reversible="false" fast="false" fbc:lowerFluxBound="FB4N0" fbc:upperFluxBound="FB6N1000">
        <notes>
          <body xmlns="http://www.w3.org/1999/xhtml">
            <p>References:AraGEM</p>
          </body>
        </notes>
        <annotation xmlns:sbml="http://www.sbml.org/sbml/level3/version1/core">
          <rdf:RDF xmlns:rdf="http://www.w3.org/1999/02/22-rdf-syntax-ns#" xmlns:dcterms="http://purl.org/dc/terms/" xmlns:vCard="http://www.w3.org/2001/vcard-rdf/3.0#" xmlns:vCard4="http://www.w3.org/2006/vcard/ns#" xmlns:bqbiol="http://biomodels.net/biology-qualifiers/" xmlns:bqmodel="http://biomodels.net/model-qualifiers/">
            <rdf:Description rdf:about="#SLI1215">
              <bqbiol:is>
                <rdf:Bag>
                  <rdf:li rdf:resource="http://identifiers.org/ec-code/2.3.1.16"/>
                </rdf:Bag>
              </bqbiol:is>
            </rdf:Description>
          </rdf:RDF>
        </annotation>
        <listOfReactants>
          <speciesReference species="M_coa__91__c__93__" stoichiometry="1" constant="true"/>
          <speciesReference species="M_toxcoa__91__c__93__" stoichiometry="1" constant="true"/>
        </listOfReactants>
        <listOfProducts>
          <speciesReference species="M_procoa__91__c__93__" stoichiometry="1" constant="true"/>
          <speciesReference species="M_chlcoa__91__c__93__" stoichiometry="1" constant="true"/>
        </listOfProducts>
        <fbc:geneProductAssociation>
          <fbc:geneProductRef fbc:geneProduct="G_Aurli1_141377"/>
        </fbc:geneProductAssociation>
      </reaction>
      <reaction metaid="SLI1216" id="SLI1216" name="aldehyde dehydrogenase, mitochondrial (ALDH3)" reversible="false" fast="false" fbc:lowerFluxBound="FB4N0" fbc:upperFluxBound="FB6N1000">
        <notes>
          <body xmlns="http://www.w3.org/1999/xhtml">
            <p>References:AraGEM</p>
          </body>
        </notes>
        <annotation xmlns:sbml="http://www.sbml.org/sbml/level3/version1/core">
          <rdf:RDF xmlns:rdf="http://www.w3.org/1999/02/22-rdf-syntax-ns#" xmlns:dcterms="http://purl.org/dc/terms/" xmlns:vCard="http://www.w3.org/2001/vcard-rdf/3.0#" xmlns:vCard4="http://www.w3.org/2006/vcard/ns#" xmlns:bqbiol="http://biomodels.net/biology-qualifiers/" xmlns:bqmodel="http://biomodels.net/model-qualifiers/">
            <rdf:Description rdf:about="#SLI1216">
              <bqbiol:is>
                <rdf:Bag>
                  <rdf:li rdf:resource="http://identifiers.org/ec-code/1.2.1.5"/>
                </rdf:Bag>
              </bqbiol:is>
            </rdf:Description>
          </rdf:RDF>
        </annotation>
        <listOfReactants>
          <speciesReference species="M_h2o__91__c__93__" stoichiometry="1" constant="true"/>
          <speciesReference species="M_nad__91__c__93__" stoichiometry="1" constant="true"/>
          <speciesReference species="M_3a7adcal__91__c__93__" stoichiometry="1" constant="true"/>
        </listOfReactants>
        <listOfProducts>
          <speciesReference species="M_h__91__c__93__" stoichiometry="2" constant="true"/>
          <speciesReference species="M_nadh__91__c__93__" stoichiometry="1" constant="true"/>
          <speciesReference species="M_3a7adcate__91__c__93__" stoichiometry="1" constant="true"/>
        </listOfProducts>
        <fbc:geneProductAssociation>
          <fbc:or>
            <fbc:geneProductRef fbc:geneProduct="G_Aurli1_46169"/>
            <fbc:geneProductRef fbc:geneProduct="G_Aurli1_140755"/>
            <fbc:geneProductRef fbc:geneProduct="G_Aurli1_120334"/>
            <fbc:geneProductRef fbc:geneProduct="G_Aurli1_105607"/>
          </fbc:or>
        </fbc:geneProductAssociation>
      </reaction>
      <reaction metaid="SLI1217" id="SLI1217" name="alcohol dehydrogenase, putative" reversible="false" fast="false" fbc:lowerFluxBound="FB4N0" fbc:upperFluxBound="FB6N1000">
        <notes>
          <body xmlns="http://www.w3.org/1999/xhtml">
            <p>References:AraGEM</p>
          </body>
        </notes>
        <annotation xmlns:sbml="http://www.sbml.org/sbml/level3/version1/core">
          <rdf:RDF xmlns:rdf="http://www.w3.org/1999/02/22-rdf-syntax-ns#" xmlns:dcterms="http://purl.org/dc/terms/" xmlns:vCard="http://www.w3.org/2001/vcard-rdf/3.0#" xmlns:vCard4="http://www.w3.org/2006/vcard/ns#" xmlns:bqbiol="http://biomodels.net/biology-qualifiers/" xmlns:bqmodel="http://biomodels.net/model-qualifiers/">
            <rdf:Description rdf:about="#SLI1217">
              <bqbiol:is>
                <rdf:Bag>
                  <rdf:li rdf:resource="http://identifiers.org/ec-code/1.1.1.141"/>
                </rdf:Bag>
              </bqbiol:is>
            </rdf:Description>
          </rdf:RDF>
        </annotation>
        <listOfReactants>
          <speciesReference species="M_nad__91__c__93__" stoichiometry="1" constant="true"/>
          <speciesReference species="M_3726tchne__91__c__93__" stoichiometry="1" constant="true"/>
        </listOfReactants>
        <listOfProducts>
          <speciesReference species="M_h__91__c__93__" stoichiometry="1" constant="true"/>
          <speciesReference species="M_nadh__91__c__93__" stoichiometry="1" constant="true"/>
          <speciesReference species="M_3a7adcal__91__c__93__" stoichiometry="1" constant="true"/>
        </listOfProducts>
        <fbc:geneProductAssociation>
          <fbc:or>
            <fbc:geneProductRef fbc:geneProduct="G_Aurli1_138527"/>
            <fbc:geneProductRef fbc:geneProduct="G_Aurli1_136342"/>
          </fbc:or>
        </fbc:geneProductAssociation>
      </reaction>
      <reaction metaid="SLI1218" id="SLI1218" name="cholesterol 24(S)-hydroxylase" reversible="false" fast="false" fbc:lowerFluxBound="FB4N0" fbc:upperFluxBound="FB6N1000">
        <notes>
          <body xmlns="http://www.w3.org/1999/xhtml">
            <p>References:KAAS</p>
          </body>
        </notes>
        <annotation xmlns:sbml="http://www.sbml.org/sbml/level3/version1/core">
          <rdf:RDF xmlns:rdf="http://www.w3.org/1999/02/22-rdf-syntax-ns#" xmlns:dcterms="http://purl.org/dc/terms/" xmlns:vCard="http://www.w3.org/2001/vcard-rdf/3.0#" xmlns:vCard4="http://www.w3.org/2006/vcard/ns#" xmlns:bqbiol="http://biomodels.net/biology-qualifiers/" xmlns:bqmodel="http://biomodels.net/model-qualifiers/">
            <rdf:Description rdf:about="#SLI1218">
              <bqbiol:is>
                <rdf:Bag>
                  <rdf:li rdf:resource="http://identifiers.org/ec-code/1.14.13.98"/>
                </rdf:Bag>
              </bqbiol:is>
            </rdf:Description>
          </rdf:RDF>
        </annotation>
        <listOfReactants>
          <speciesReference species="M_h__91__c__93__" stoichiometry="1" constant="true"/>
          <speciesReference species="M_nadph__91__c__93__" stoichiometry="1" constant="true"/>
          <speciesReference species="M_o2__91__c__93__" stoichiometry="1" constant="true"/>
          <speciesReference species="M_chtrol__91__c__93__" stoichiometry="1" constant="true"/>
        </listOfReactants>
        <listOfProducts>
          <speciesReference species="M_h2o__91__c__93__" stoichiometry="1" constant="true"/>
          <speciesReference species="M_nadp__91__c__93__" stoichiometry="1" constant="true"/>
          <speciesReference species="M_cersterol__91__c__93__" stoichiometry="1" constant="true"/>
        </listOfProducts>
        <fbc:geneProductAssociation>
          <fbc:or>
            <fbc:geneProductRef fbc:geneProduct="G_Aurli1_79354"/>
            <fbc:geneProductRef fbc:geneProduct="G_Aurli1_135550"/>
          </fbc:or>
        </fbc:geneProductAssociation>
      </reaction>
      <reaction metaid="SLI1219" id="SLI1219" name="cholestanetriol 26-monooxygenase" reversible="false" fast="false" fbc:lowerFluxBound="FB4N0" fbc:upperFluxBound="FB6N1000">
        <notes>
          <body xmlns="http://www.w3.org/1999/xhtml">
            <p>References:KAAS</p>
          </body>
        </notes>
        <annotation xmlns:sbml="http://www.sbml.org/sbml/level3/version1/core">
          <rdf:RDF xmlns:rdf="http://www.w3.org/1999/02/22-rdf-syntax-ns#" xmlns:dcterms="http://purl.org/dc/terms/" xmlns:vCard="http://www.w3.org/2001/vcard-rdf/3.0#" xmlns:vCard4="http://www.w3.org/2006/vcard/ns#" xmlns:bqbiol="http://biomodels.net/biology-qualifiers/" xmlns:bqmodel="http://biomodels.net/model-qualifiers/">
            <rdf:Description rdf:about="#SLI1219">
              <bqbiol:is>
                <rdf:Bag>
                  <rdf:li rdf:resource="http://identifiers.org/ec-code/1.14.13.15"/>
                </rdf:Bag>
              </bqbiol:is>
            </rdf:Description>
          </rdf:RDF>
        </annotation>
        <listOfReactants>
          <speciesReference species="M_h__91__c__93__" stoichiometry="1" constant="true"/>
          <speciesReference species="M_nadph__91__c__93__" stoichiometry="1" constant="true"/>
          <speciesReference species="M_o2__91__c__93__" stoichiometry="1" constant="true"/>
          <speciesReference species="M_chtrol__91__c__93__" stoichiometry="1" constant="true"/>
        </listOfReactants>
        <listOfProducts>
          <speciesReference species="M_h2o__91__c__93__" stoichiometry="1" constant="true"/>
          <speciesReference species="M_nadp__91__c__93__" stoichiometry="1" constant="true"/>
          <speciesReference species="M_chodiol__91__c__93__" stoichiometry="1" constant="true"/>
        </listOfProducts>
        <fbc:geneProductAssociation>
          <fbc:geneProductRef fbc:geneProduct="G_Aurli1_72088"/>
        </fbc:geneProductAssociation>
      </reaction>
      <reaction metaid="SLI1220" id="SLI1220" name="aldehyde dehydrogenase (NAD[m] +)" reversible="false" fast="false" fbc:lowerFluxBound="FB4N0" fbc:upperFluxBound="FB6N1000">
        <notes>
          <body xmlns="http://www.w3.org/1999/xhtml">
            <p>References:iCY1106</p>
            <p>NOTES: Metacyc</p>
          </body>
        </notes>
        <annotation xmlns:sbml="http://www.sbml.org/sbml/level3/version1/core">
          <rdf:RDF xmlns:rdf="http://www.w3.org/1999/02/22-rdf-syntax-ns#" xmlns:dcterms="http://purl.org/dc/terms/" xmlns:vCard="http://www.w3.org/2001/vcard-rdf/3.0#" xmlns:vCard4="http://www.w3.org/2006/vcard/ns#" xmlns:bqbiol="http://biomodels.net/biology-qualifiers/" xmlns:bqmodel="http://biomodels.net/model-qualifiers/">
            <rdf:Description rdf:about="#SLI1220">
              <bqbiol:is>
                <rdf:Bag>
                  <rdf:li rdf:resource="http://identifiers.org/ec-code/1.2.1.3"/>
                </rdf:Bag>
              </bqbiol:is>
            </rdf:Description>
          </rdf:RDF>
        </annotation>
        <listOfReactants>
          <speciesReference species="M_h2o__91__m__93__" stoichiometry="1" constant="true"/>
          <speciesReference species="M_nad__91__m__93__" stoichiometry="1" constant="true"/>
          <speciesReference species="M_glyal__91__m__93__" stoichiometry="1" constant="true"/>
        </listOfReactants>
        <listOfProducts>
          <speciesReference species="M_h__91__m__93__" stoichiometry="2" constant="true"/>
          <speciesReference species="M_nadh__91__m__93__" stoichiometry="1" constant="true"/>
          <speciesReference species="M_g__91__m__93__" stoichiometry="1" constant="true"/>
        </listOfProducts>
        <fbc:geneProductAssociation>
          <fbc:or>
            <fbc:geneProductRef fbc:geneProduct="G_Aurli1_105607"/>
            <fbc:geneProductRef fbc:geneProduct="G_Aurli1_121331"/>
          </fbc:or>
        </fbc:geneProductAssociation>
      </reaction>
      <reaction metaid="SLI1221" id="SLI1221" name="aldehyde dehydrogenase (NAD[c] +)" reversible="false" fast="false" fbc:lowerFluxBound="FB4N0" fbc:upperFluxBound="FB6N1000">
        <notes>
          <body xmlns="http://www.w3.org/1999/xhtml">
            <p>References:iCY1106</p>
            <p>NOTES: Metacyc</p>
          </body>
        </notes>
        <annotation xmlns:sbml="http://www.sbml.org/sbml/level3/version1/core">
          <rdf:RDF xmlns:rdf="http://www.w3.org/1999/02/22-rdf-syntax-ns#" xmlns:dcterms="http://purl.org/dc/terms/" xmlns:vCard="http://www.w3.org/2001/vcard-rdf/3.0#" xmlns:vCard4="http://www.w3.org/2006/vcard/ns#" xmlns:bqbiol="http://biomodels.net/biology-qualifiers/" xmlns:bqmodel="http://biomodels.net/model-qualifiers/">
            <rdf:Description rdf:about="#SLI1221">
              <bqbiol:is>
                <rdf:Bag>
                  <rdf:li rdf:resource="http://identifiers.org/ec-code/1.2.1.3"/>
                </rdf:Bag>
              </bqbiol:is>
            </rdf:Description>
          </rdf:RDF>
        </annotation>
        <listOfReactants>
          <speciesReference species="M_h2o__91__c__93__" stoichiometry="1" constant="true"/>
          <speciesReference species="M_nad__91__c__93__" stoichiometry="1" constant="true"/>
          <speciesReference species="M_glyal__91__c__93__" stoichiometry="1" constant="true"/>
        </listOfReactants>
        <listOfProducts>
          <speciesReference species="M_h__91__c__93__" stoichiometry="2" constant="true"/>
          <speciesReference species="M_nadh__91__c__93__" stoichiometry="1" constant="true"/>
          <speciesReference species="M_g__91__c__93__" stoichiometry="1" constant="true"/>
        </listOfProducts>
        <fbc:geneProductAssociation>
          <fbc:or>
            <fbc:geneProductRef fbc:geneProduct="G_Aurli1_47491"/>
            <fbc:geneProductRef fbc:geneProduct="G_Aurli1_46169"/>
            <fbc:geneProductRef fbc:geneProduct="G_Aurli1_140755"/>
            <fbc:geneProductRef fbc:geneProduct="G_Aurli1_120334"/>
            <fbc:geneProductRef fbc:geneProduct="G_Aurli1_105607"/>
            <fbc:geneProductRef fbc:geneProduct="G_Aurli1_137475"/>
          </fbc:or>
        </fbc:geneProductAssociation>
      </reaction>
      <reaction metaid="SLI1222" id="SLI1222" name="NADP-dependent alcohol dehydrogenase/Glycerol dehydrogenase" reversible="true" fast="false" fbc:lowerFluxBound="FB1N1000" fbc:upperFluxBound="FB6N1000">
        <notes>
          <body xmlns="http://www.w3.org/1999/xhtml">
            <p>References:iCY1106</p>
          </body>
        </notes>
        <annotation xmlns:sbml="http://www.sbml.org/sbml/level3/version1/core">
          <rdf:RDF xmlns:rdf="http://www.w3.org/1999/02/22-rdf-syntax-ns#" xmlns:dcterms="http://purl.org/dc/terms/" xmlns:vCard="http://www.w3.org/2001/vcard-rdf/3.0#" xmlns:vCard4="http://www.w3.org/2006/vcard/ns#" xmlns:bqbiol="http://biomodels.net/biology-qualifiers/" xmlns:bqmodel="http://biomodels.net/model-qualifiers/">
            <rdf:Description rdf:about="#SLI1222">
              <bqbiol:is>
                <rdf:Bag>
                  <rdf:li rdf:resource="http://identifiers.org/ec-code/1.1.1.2"/>
                  <rdf:li rdf:resource="http://identifiers.org/ec-code/1.1.1.72"/>
                </rdf:Bag>
              </bqbiol:is>
            </rdf:Description>
          </rdf:RDF>
        </annotation>
        <listOfReactants>
          <speciesReference species="M_nadp__91__c__93__" stoichiometry="1" constant="true"/>
          <speciesReference species="M_gl__91__c__93__" stoichiometry="1" constant="true"/>
        </listOfReactants>
        <listOfProducts>
          <speciesReference species="M_h__91__c__93__" stoichiometry="1" constant="true"/>
          <speciesReference species="M_nadph__91__c__93__" stoichiometry="1" constant="true"/>
          <speciesReference species="M_glyal__91__c__93__" stoichiometry="1" constant="true"/>
        </listOfProducts>
        <fbc:geneProductAssociation>
          <fbc:or>
            <fbc:geneProductRef fbc:geneProduct="G_Aurli1_44198"/>
            <fbc:geneProductRef fbc:geneProduct="G_Aurli1_47930"/>
            <fbc:geneProductRef fbc:geneProduct="G_Aurli1_44226"/>
            <fbc:geneProductRef fbc:geneProduct="G_Aurli1_141703"/>
            <fbc:geneProductRef fbc:geneProduct="G_Aurli1_83143"/>
          </fbc:or>
        </fbc:geneProductAssociation>
      </reaction>
      <reaction metaid="SLI1223" id="SLI1223" name="Glycerol kinase" reversible="false" fast="false" fbc:lowerFluxBound="FB4N0" fbc:upperFluxBound="FB6N1000">
        <notes>
          <body xmlns="http://www.w3.org/1999/xhtml">
            <p>References:iCY1106</p>
          </body>
        </notes>
        <annotation xmlns:sbml="http://www.sbml.org/sbml/level3/version1/core">
          <rdf:RDF xmlns:rdf="http://www.w3.org/1999/02/22-rdf-syntax-ns#" xmlns:dcterms="http://purl.org/dc/terms/" xmlns:vCard="http://www.w3.org/2001/vcard-rdf/3.0#" xmlns:vCard4="http://www.w3.org/2006/vcard/ns#" xmlns:bqbiol="http://biomodels.net/biology-qualifiers/" xmlns:bqmodel="http://biomodels.net/model-qualifiers/">
            <rdf:Description rdf:about="#SLI1223">
              <bqbiol:is>
                <rdf:Bag>
                  <rdf:li rdf:resource="http://identifiers.org/ec-code/2.7.1.30"/>
                </rdf:Bag>
              </bqbiol:is>
            </rdf:Description>
          </rdf:RDF>
        </annotation>
        <listOfReactants>
          <speciesReference species="M_atp__91__c__93__" stoichiometry="1" constant="true"/>
          <speciesReference species="M_gl__91__c__93__" stoichiometry="1" constant="true"/>
        </listOfReactants>
        <listOfProducts>
          <speciesReference species="M_h__91__c__93__" stoichiometry="1" constant="true"/>
          <speciesReference species="M_adp__91__c__93__" stoichiometry="1" constant="true"/>
          <speciesReference species="M_gl3p__91__c__93__" stoichiometry="1" constant="true"/>
        </listOfProducts>
        <fbc:geneProductAssociation>
          <fbc:geneProductRef fbc:geneProduct="G_Aurli1_46627"/>
        </fbc:geneProductAssociation>
      </reaction>
      <reaction metaid="SLI1224" id="SLI1224" name="glycerone-phosphate O-acyltransferase" reversible="false" fast="false" fbc:lowerFluxBound="FB4N0" fbc:upperFluxBound="FB6N1000">
        <notes>
          <body xmlns="http://www.w3.org/1999/xhtml">
            <p>References:KAAS</p>
          </body>
        </notes>
        <annotation xmlns:sbml="http://www.sbml.org/sbml/level3/version1/core">
          <rdf:RDF xmlns:rdf="http://www.w3.org/1999/02/22-rdf-syntax-ns#" xmlns:dcterms="http://purl.org/dc/terms/" xmlns:vCard="http://www.w3.org/2001/vcard-rdf/3.0#" xmlns:vCard4="http://www.w3.org/2006/vcard/ns#" xmlns:bqbiol="http://biomodels.net/biology-qualifiers/" xmlns:bqmodel="http://biomodels.net/model-qualifiers/">
            <rdf:Description rdf:about="#SLI1224">
              <bqbiol:is>
                <rdf:Bag>
                  <rdf:li rdf:resource="http://identifiers.org/ec-code/2.3.1.15"/>
                </rdf:Bag>
              </bqbiol:is>
            </rdf:Description>
          </rdf:RDF>
        </annotation>
        <listOfReactants>
          <speciesReference species="M_h__91__c__93__" stoichiometry="3" constant="true"/>
          <speciesReference species="M_c160coa__91__c__93__" stoichiometry="1.7453" constant="true"/>
          <speciesReference species="M_c180coa__91__c__93__" stoichiometry="0.0489" constant="true"/>
          <speciesReference species="M_c161coa__91__c__93__" stoichiometry="0.0994" constant="true"/>
          <speciesReference species="M_c226__40__3__41__coa__91__c__93__" stoichiometry="0.3297" constant="true"/>
          <speciesReference species="M_c225__40__6__41__coa__91__c__93__" stoichiometry="0.1131" constant="true"/>
          <speciesReference species="M_gl3p__91__c__93__" stoichiometry="1" constant="true"/>
        </listOfReactants>
        <listOfProducts>
          <speciesReference species="M_coa__91__c__93__" stoichiometry="1" constant="true"/>
          <speciesReference species="M_agl3p__91__c__93__" stoichiometry="1" constant="true"/>
        </listOfProducts>
        <fbc:geneProductAssociation>
          <fbc:or>
            <fbc:geneProductRef fbc:geneProduct="G_Aurli1_69878"/>
            <fbc:geneProductRef fbc:geneProduct="G_Aurli1_136549"/>
            <fbc:geneProductRef fbc:geneProduct="G_Aurli1_87062"/>
            <fbc:geneProductRef fbc:geneProduct="G_Aurli1_138343"/>
            <fbc:geneProductRef fbc:geneProduct="G_Aurli1_50563"/>
          </fbc:or>
        </fbc:geneProductAssociation>
      </reaction>
      <reaction metaid="SLI1225" id="SLI1225" name="lysophosphatidic acid-acyltransferase" reversible="false" fast="false" fbc:lowerFluxBound="FB4N0" fbc:upperFluxBound="FB6N1000">
        <notes>
          <body xmlns="http://www.w3.org/1999/xhtml">
            <p>References:KAAS</p>
          </body>
        </notes>
        <annotation xmlns:sbml="http://www.sbml.org/sbml/level3/version1/core">
          <rdf:RDF xmlns:rdf="http://www.w3.org/1999/02/22-rdf-syntax-ns#" xmlns:dcterms="http://purl.org/dc/terms/" xmlns:vCard="http://www.w3.org/2001/vcard-rdf/3.0#" xmlns:vCard4="http://www.w3.org/2006/vcard/ns#" xmlns:bqbiol="http://biomodels.net/biology-qualifiers/" xmlns:bqmodel="http://biomodels.net/model-qualifiers/">
            <rdf:Description rdf:about="#SLI1225">
              <bqbiol:is>
                <rdf:Bag>
                  <rdf:li rdf:resource="http://identifiers.org/ec-code/2.3.1.51"/>
                </rdf:Bag>
              </bqbiol:is>
            </rdf:Description>
          </rdf:RDF>
        </annotation>
        <listOfReactants>
          <speciesReference species="M_c160coa__91__c__93__" stoichiometry="1.7453" constant="true"/>
          <speciesReference species="M_c180coa__91__c__93__" stoichiometry="0.0489" constant="true"/>
          <speciesReference species="M_c161coa__91__c__93__" stoichiometry="0.0994" constant="true"/>
          <speciesReference species="M_c226__40__3__41__coa__91__c__93__" stoichiometry="0.3297" constant="true"/>
          <speciesReference species="M_c225__40__6__41__coa__91__c__93__" stoichiometry="0.1131" constant="true"/>
          <speciesReference species="M_agl3p__91__c__93__" stoichiometry="1" constant="true"/>
        </listOfReactants>
        <listOfProducts>
          <speciesReference species="M_coa__91__c__93__" stoichiometry="1" constant="true"/>
          <speciesReference species="M_pa__91__c__93__" stoichiometry="1" constant="true"/>
        </listOfProducts>
        <fbc:geneProductAssociation>
          <fbc:geneProductRef fbc:geneProduct="G_Aurli1_75333"/>
        </fbc:geneProductAssociation>
      </reaction>
      <reaction metaid="SLI1226" id="SLI1226" name="Diacylglycerol pyrophosphate phosphatase" reversible="false" fast="false" fbc:lowerFluxBound="FB4N0" fbc:upperFluxBound="FB6N1000">
        <notes>
          <body xmlns="http://www.w3.org/1999/xhtml">
            <p>References:KAAS</p>
          </body>
        </notes>
        <annotation xmlns:sbml="http://www.sbml.org/sbml/level3/version1/core">
          <rdf:RDF xmlns:rdf="http://www.w3.org/1999/02/22-rdf-syntax-ns#" xmlns:dcterms="http://purl.org/dc/terms/" xmlns:vCard="http://www.w3.org/2001/vcard-rdf/3.0#" xmlns:vCard4="http://www.w3.org/2006/vcard/ns#" xmlns:bqbiol="http://biomodels.net/biology-qualifiers/" xmlns:bqmodel="http://biomodels.net/model-qualifiers/">
            <rdf:Description rdf:about="#SLI1226">
              <bqbiol:is>
                <rdf:Bag>
                  <rdf:li rdf:resource="http://identifiers.org/ec-code/3.1.3.4"/>
                </rdf:Bag>
              </bqbiol:is>
            </rdf:Description>
          </rdf:RDF>
        </annotation>
        <listOfReactants>
          <speciesReference species="M_h2o__91__c__93__" stoichiometry="1" constant="true"/>
          <speciesReference species="M_pa__91__c__93__" stoichiometry="1" constant="true"/>
        </listOfReactants>
        <listOfProducts>
          <speciesReference species="M_h__91__c__93__" stoichiometry="3" constant="true"/>
          <speciesReference species="M_pi__91__c__93__" stoichiometry="1" constant="true"/>
          <speciesReference species="M_dagly__91__c__93__" stoichiometry="1" constant="true"/>
        </listOfProducts>
        <fbc:geneProductAssociation>
          <fbc:or>
            <fbc:geneProductRef fbc:geneProduct="G_Aurli1_57281"/>
            <fbc:geneProductRef fbc:geneProduct="G_Aurli1_61576"/>
          </fbc:or>
        </fbc:geneProductAssociation>
      </reaction>
      <reaction metaid="SLI1227" id="SLI1227" name="diacylglycerol kinase (ATDGK1)" reversible="false" fast="false" fbc:lowerFluxBound="FB4N0" fbc:upperFluxBound="FB6N1000">
        <notes>
          <body xmlns="http://www.w3.org/1999/xhtml">
            <p>References:KAAS</p>
          </body>
        </notes>
        <annotation xmlns:sbml="http://www.sbml.org/sbml/level3/version1/core">
          <rdf:RDF xmlns:rdf="http://www.w3.org/1999/02/22-rdf-syntax-ns#" xmlns:dcterms="http://purl.org/dc/terms/" xmlns:vCard="http://www.w3.org/2001/vcard-rdf/3.0#" xmlns:vCard4="http://www.w3.org/2006/vcard/ns#" xmlns:bqbiol="http://biomodels.net/biology-qualifiers/" xmlns:bqmodel="http://biomodels.net/model-qualifiers/">
            <rdf:Description rdf:about="#SLI1227">
              <bqbiol:is>
                <rdf:Bag>
                  <rdf:li rdf:resource="http://identifiers.org/ec-code/2.7.1.107"/>
                </rdf:Bag>
              </bqbiol:is>
            </rdf:Description>
          </rdf:RDF>
        </annotation>
        <listOfReactants>
          <speciesReference species="M_atp__91__c__93__" stoichiometry="1" constant="true"/>
          <speciesReference species="M_h__91__c__93__" stoichiometry="2" constant="true"/>
          <speciesReference species="M_dagly__91__c__93__" stoichiometry="1" constant="true"/>
        </listOfReactants>
        <listOfProducts>
          <speciesReference species="M_adp__91__c__93__" stoichiometry="1" constant="true"/>
          <speciesReference species="M_pa__91__c__93__" stoichiometry="1" constant="true"/>
        </listOfProducts>
        <fbc:geneProductAssociation>
          <fbc:or>
            <fbc:geneProductRef fbc:geneProduct="G_Aurli1_8032"/>
            <fbc:geneProductRef fbc:geneProduct="G_Aurli1_59951"/>
          </fbc:or>
        </fbc:geneProductAssociation>
      </reaction>
      <reaction metaid="SLI1228" id="SLI1228" name="diacylglycerol O-acyltransferase" reversible="false" fast="false" fbc:lowerFluxBound="FB4N0" fbc:upperFluxBound="FB6N1000">
        <notes>
          <body xmlns="http://www.w3.org/1999/xhtml">
            <p>References:Uniprot</p>
          </body>
        </notes>
        <annotation xmlns:sbml="http://www.sbml.org/sbml/level3/version1/core">
          <rdf:RDF xmlns:rdf="http://www.w3.org/1999/02/22-rdf-syntax-ns#" xmlns:dcterms="http://purl.org/dc/terms/" xmlns:vCard="http://www.w3.org/2001/vcard-rdf/3.0#" xmlns:vCard4="http://www.w3.org/2006/vcard/ns#" xmlns:bqbiol="http://biomodels.net/biology-qualifiers/" xmlns:bqmodel="http://biomodels.net/model-qualifiers/">
            <rdf:Description rdf:about="#SLI1228">
              <bqbiol:is>
                <rdf:Bag>
                  <rdf:li rdf:resource="http://identifiers.org/ec-code/2.3.1.20"/>
                </rdf:Bag>
              </bqbiol:is>
            </rdf:Description>
          </rdf:RDF>
        </annotation>
        <listOfReactants>
          <speciesReference species="M_dagly__91__c__93__" stoichiometry="1" constant="true"/>
          <speciesReference species="M_c140coa__91__c__93__" stoichiometry="0.1698" constant="true"/>
          <speciesReference species="M_c160coa__91__c__93__" stoichiometry="1.849" constant="true"/>
          <speciesReference species="M_c180coa__91__c__93__" stoichiometry="0.06041" constant="true"/>
          <speciesReference species="M_c161coa__91__c__93__" stoichiometry="0.4054" constant="true"/>
          <speciesReference species="M_c226__40__3__41__coa__91__c__93__" stoichiometry="0.55423" constant="true"/>
          <speciesReference species="M_c225__40__6__41__coa__91__c__93__" stoichiometry="0.16461" constant="true"/>
          <speciesReference species="M_c181coa__91__c__93__" stoichiometry="0.006404" constant="true"/>
          <speciesReference species="M_c182__40__6__41__coa__91__c__93__" stoichiometry="0.00968" constant="true"/>
          <speciesReference species="M_c183__40__3__41__coa__91__c__93__" stoichiometry="0.01299" constant="true"/>
        </listOfReactants>
        <listOfProducts>
          <speciesReference species="M_coa__91__c__93__" stoichiometry="1" constant="true"/>
          <speciesReference species="M_tagly__91__c__93__" stoichiometry="1" constant="true"/>
        </listOfProducts>
        <fbc:geneProductAssociation>
          <fbc:geneProductRef fbc:geneProduct="G_Aurli1_115416"/>
        </fbc:geneProductAssociation>
      </reaction>
      <reaction metaid="SLI1229" id="SLI1229" name="Phospholipid diacylglycerol acyltransferase" reversible="false" fast="false" fbc:lowerFluxBound="FB4N0" fbc:upperFluxBound="FB6N1000">
        <notes>
          <body xmlns="http://www.w3.org/1999/xhtml">
            <p>References:KAAS</p>
          </body>
        </notes>
        <annotation xmlns:sbml="http://www.sbml.org/sbml/level3/version1/core">
          <rdf:RDF xmlns:rdf="http://www.w3.org/1999/02/22-rdf-syntax-ns#" xmlns:dcterms="http://purl.org/dc/terms/" xmlns:vCard="http://www.w3.org/2001/vcard-rdf/3.0#" xmlns:vCard4="http://www.w3.org/2006/vcard/ns#" xmlns:bqbiol="http://biomodels.net/biology-qualifiers/" xmlns:bqmodel="http://biomodels.net/model-qualifiers/">
            <rdf:Description rdf:about="#SLI1229">
              <bqbiol:is>
                <rdf:Bag>
                  <rdf:li rdf:resource="http://identifiers.org/ec-code/2.3.1.158"/>
                </rdf:Bag>
              </bqbiol:is>
            </rdf:Description>
          </rdf:RDF>
        </annotation>
        <listOfReactants>
          <speciesReference species="M_dagly__91__c__93__" stoichiometry="1" constant="true"/>
          <speciesReference species="M_pc__91__c__93__" stoichiometry="1" constant="true"/>
        </listOfReactants>
        <listOfProducts>
          <speciesReference species="M_tagly__91__c__93__" stoichiometry="1" constant="true"/>
          <speciesReference species="M_lpc__91__c__93__" stoichiometry="1" constant="true"/>
        </listOfProducts>
        <fbc:geneProductAssociation>
          <fbc:geneProductRef fbc:geneProduct="G_Aurli1_137802"/>
        </fbc:geneProductAssociation>
      </reaction>
      <reaction metaid="SLI1230" id="SLI1230" name="triacylglycerol lipase" reversible="false" fast="false" fbc:lowerFluxBound="FB4N0" fbc:upperFluxBound="FB6N1000">
        <notes>
          <body xmlns="http://www.w3.org/1999/xhtml">
            <p>References:iCY1106</p>
          </body>
        </notes>
        <annotation xmlns:sbml="http://www.sbml.org/sbml/level3/version1/core">
          <rdf:RDF xmlns:rdf="http://www.w3.org/1999/02/22-rdf-syntax-ns#" xmlns:dcterms="http://purl.org/dc/terms/" xmlns:vCard="http://www.w3.org/2001/vcard-rdf/3.0#" xmlns:vCard4="http://www.w3.org/2006/vcard/ns#" xmlns:bqbiol="http://biomodels.net/biology-qualifiers/" xmlns:bqmodel="http://biomodels.net/model-qualifiers/">
            <rdf:Description rdf:about="#SLI1230">
              <bqbiol:is>
                <rdf:Bag>
                  <rdf:li rdf:resource="http://identifiers.org/ec-code/3.1.1.3"/>
                </rdf:Bag>
              </bqbiol:is>
            </rdf:Description>
          </rdf:RDF>
        </annotation>
        <listOfReactants>
          <speciesReference species="M_h2o__91__c__93__" stoichiometry="1" constant="true"/>
          <speciesReference species="M_tagly__91__c__93__" stoichiometry="1" constant="true"/>
        </listOfReactants>
        <listOfProducts>
          <speciesReference species="M_dagly__91__c__93__" stoichiometry="1" constant="true"/>
          <speciesReference species="M_c140__91__c__93__" stoichiometry="0.1698" constant="true"/>
          <speciesReference species="M_c160__91__c__93__" stoichiometry="1.849" constant="true"/>
          <speciesReference species="M_c180__91__c__93__" stoichiometry="0.06041" constant="true"/>
          <speciesReference species="M_c161__91__c__93__" stoichiometry="0.4054" constant="true"/>
          <speciesReference species="M_c181__91__c__93__" stoichiometry="0.006404" constant="true"/>
          <speciesReference species="M_c182__40__6__41____91__c__93__" stoichiometry="0.00968" constant="true"/>
          <speciesReference species="M_c183__40__3__41____91__c__93__" stoichiometry="0.01299" constant="true"/>
          <speciesReference species="M_c225__40__6__41____91__c__93__" stoichiometry="0.16461" constant="true"/>
          <speciesReference species="M_c226__40__3__41____91__c__93__" stoichiometry="0.55423" constant="true"/>
        </listOfProducts>
        <fbc:geneProductAssociation>
          <fbc:or>
            <fbc:geneProductRef fbc:geneProduct="G_Aurli1_75333"/>
            <fbc:geneProductRef fbc:geneProduct="G_Aurli1_41928"/>
            <fbc:geneProductRef fbc:geneProduct="G_Aurli1_83242"/>
          </fbc:or>
        </fbc:geneProductAssociation>
      </reaction>
      <reaction metaid="SLI1231" id="SLI1231" name="triacylglycerol lipase" reversible="false" fast="false" fbc:lowerFluxBound="FB4N0" fbc:upperFluxBound="FB6N1000">
        <notes>
          <body xmlns="http://www.w3.org/1999/xhtml">
            <p>References:iCY1106</p>
          </body>
        </notes>
        <annotation xmlns:sbml="http://www.sbml.org/sbml/level3/version1/core">
          <rdf:RDF xmlns:rdf="http://www.w3.org/1999/02/22-rdf-syntax-ns#" xmlns:dcterms="http://purl.org/dc/terms/" xmlns:vCard="http://www.w3.org/2001/vcard-rdf/3.0#" xmlns:vCard4="http://www.w3.org/2006/vcard/ns#" xmlns:bqbiol="http://biomodels.net/biology-qualifiers/" xmlns:bqmodel="http://biomodels.net/model-qualifiers/">
            <rdf:Description rdf:about="#SLI1231">
              <bqbiol:is>
                <rdf:Bag>
                  <rdf:li rdf:resource="http://identifiers.org/ec-code/3.1.1.3"/>
                </rdf:Bag>
              </bqbiol:is>
            </rdf:Description>
          </rdf:RDF>
        </annotation>
        <listOfReactants>
          <speciesReference species="M_h__91__c__93__" stoichiometry="1" constant="true"/>
          <speciesReference species="M_h2o__91__c__93__" stoichiometry="1" constant="true"/>
          <speciesReference species="M_dagly__91__c__93__" stoichiometry="1" constant="true"/>
        </listOfReactants>
        <listOfProducts>
          <speciesReference species="M_c160__91__c__93__" stoichiometry="1.7453" constant="true"/>
          <speciesReference species="M_c180__91__c__93__" stoichiometry="0.0489" constant="true"/>
          <speciesReference species="M_c161__91__c__93__" stoichiometry="0.0994" constant="true"/>
          <speciesReference species="M_magly__91__c__93__" stoichiometry="1" constant="true"/>
          <speciesReference species="M_c225__40__6__41____91__c__93__" stoichiometry="0.1131" constant="true"/>
          <speciesReference species="M_c226__40__3__41____91__c__93__" stoichiometry="0.3297" constant="true"/>
        </listOfProducts>
        <fbc:geneProductAssociation>
          <fbc:or>
            <fbc:geneProductRef fbc:geneProduct="G_Aurli1_75333"/>
            <fbc:geneProductRef fbc:geneProduct="G_Aurli1_41928"/>
            <fbc:geneProductRef fbc:geneProduct="G_Aurli1_83242"/>
          </fbc:or>
        </fbc:geneProductAssociation>
      </reaction>
      <reaction metaid="SLI1232" id="SLI1232" name="Acylglycerol lipase" reversible="false" fast="false" fbc:lowerFluxBound="FB4N0" fbc:upperFluxBound="FB6N1000">
        <notes>
          <body xmlns="http://www.w3.org/1999/xhtml">
            <p>References:KAAS</p>
          </body>
        </notes>
        <annotation xmlns:sbml="http://www.sbml.org/sbml/level3/version1/core">
          <rdf:RDF xmlns:rdf="http://www.w3.org/1999/02/22-rdf-syntax-ns#" xmlns:dcterms="http://purl.org/dc/terms/" xmlns:vCard="http://www.w3.org/2001/vcard-rdf/3.0#" xmlns:vCard4="http://www.w3.org/2006/vcard/ns#" xmlns:bqbiol="http://biomodels.net/biology-qualifiers/" xmlns:bqmodel="http://biomodels.net/model-qualifiers/">
            <rdf:Description rdf:about="#SLI1232">
              <bqbiol:is>
                <rdf:Bag>
                  <rdf:li rdf:resource="http://identifiers.org/ec-code/3.1.1.23"/>
                </rdf:Bag>
              </bqbiol:is>
            </rdf:Description>
          </rdf:RDF>
        </annotation>
        <listOfReactants>
          <speciesReference species="M_h2o__91__c__93__" stoichiometry="1" constant="true"/>
          <speciesReference species="M_magly__91__c__93__" stoichiometry="1" constant="true"/>
        </listOfReactants>
        <listOfProducts>
          <speciesReference species="M_gl__91__c__93__" stoichiometry="1" constant="true"/>
          <speciesReference species="M_c140__91__c__93__" stoichiometry="0.0416" constant="true"/>
          <speciesReference species="M_c160__91__c__93__" stoichiometry="0.848" constant="true"/>
          <speciesReference species="M_c180__91__c__93__" stoichiometry="0.04791" constant="true"/>
          <speciesReference species="M_c161__91__c__93__" stoichiometry="0.1045" constant="true"/>
          <speciesReference species="M_c181__91__c__93__" stoichiometry="0.01689" constant="true"/>
          <speciesReference species="M_c182__40__6__41____91__c__93__" stoichiometry="0.0243" constant="true"/>
          <speciesReference species="M_c225__40__6__41____91__c__93__" stoichiometry="0.3514" constant="true"/>
          <speciesReference species="M_c226__40__3__41____91__c__93__" stoichiometry="0.8599" constant="true"/>
        </listOfProducts>
        <fbc:geneProductAssociation>
          <fbc:or>
            <fbc:geneProductRef fbc:geneProduct="G_Aurli1_68918"/>
            <fbc:geneProductRef fbc:geneProduct="G_Aurli1_136024"/>
            <fbc:geneProductRef fbc:geneProduct="G_Aurli1_44413"/>
          </fbc:or>
        </fbc:geneProductAssociation>
      </reaction>
      <reaction metaid="SLI1233" id="SLI1233" name="Glycerol dehydrogenase" reversible="false" fast="false" fbc:lowerFluxBound="FB4N0" fbc:upperFluxBound="FB6N1000">
        <notes>
          <body xmlns="http://www.w3.org/1999/xhtml">
            <p>References:iCY1106</p>
          </body>
        </notes>
        <annotation xmlns:sbml="http://www.sbml.org/sbml/level3/version1/core">
          <rdf:RDF xmlns:rdf="http://www.w3.org/1999/02/22-rdf-syntax-ns#" xmlns:dcterms="http://purl.org/dc/terms/" xmlns:vCard="http://www.w3.org/2001/vcard-rdf/3.0#" xmlns:vCard4="http://www.w3.org/2006/vcard/ns#" xmlns:bqbiol="http://biomodels.net/biology-qualifiers/" xmlns:bqmodel="http://biomodels.net/model-qualifiers/">
            <rdf:Description rdf:about="#SLI1233">
              <bqbiol:is>
                <rdf:Bag>
                  <rdf:li rdf:resource="http://identifiers.org/ec-code/1.1.1.6"/>
                </rdf:Bag>
              </bqbiol:is>
            </rdf:Description>
          </rdf:RDF>
        </annotation>
        <listOfReactants>
          <speciesReference species="M_nad__91__c__93__" stoichiometry="1" constant="true"/>
          <speciesReference species="M_gl__91__c__93__" stoichiometry="1" constant="true"/>
        </listOfReactants>
        <listOfProducts>
          <speciesReference species="M_h__91__c__93__" stoichiometry="1" constant="true"/>
          <speciesReference species="M_nadh__91__c__93__" stoichiometry="1" constant="true"/>
          <speciesReference species="M_glyn__91__c__93__" stoichiometry="1" constant="true"/>
        </listOfProducts>
        <fbc:geneProductAssociation>
          <fbc:or>
            <fbc:geneProductRef fbc:geneProduct="G_Aurli1_44198"/>
            <fbc:geneProductRef fbc:geneProduct="G_Aurli1_47930"/>
            <fbc:geneProductRef fbc:geneProduct="G_Aurli1_44226"/>
          </fbc:or>
        </fbc:geneProductAssociation>
      </reaction>
      <reaction metaid="SLI1234" id="SLI1234" name="glycerol:NADP+ 2-oxidoreductase" reversible="false" fast="false" fbc:lowerFluxBound="FB4N0" fbc:upperFluxBound="FB6N1000">
        <notes>
          <body xmlns="http://www.w3.org/1999/xhtml">
            <p>References:KAAS</p>
          </body>
        </notes>
        <annotation xmlns:sbml="http://www.sbml.org/sbml/level3/version1/core">
          <rdf:RDF xmlns:rdf="http://www.w3.org/1999/02/22-rdf-syntax-ns#" xmlns:dcterms="http://purl.org/dc/terms/" xmlns:vCard="http://www.w3.org/2001/vcard-rdf/3.0#" xmlns:vCard4="http://www.w3.org/2006/vcard/ns#" xmlns:bqbiol="http://biomodels.net/biology-qualifiers/" xmlns:bqmodel="http://biomodels.net/model-qualifiers/">
            <rdf:Description rdf:about="#SLI1234">
              <bqbiol:is>
                <rdf:Bag>
                  <rdf:li rdf:resource="http://identifiers.org/ec-code/1.1.1.156"/>
                </rdf:Bag>
              </bqbiol:is>
            </rdf:Description>
          </rdf:RDF>
        </annotation>
        <listOfReactants>
          <speciesReference species="M_nadp__91__c__93__" stoichiometry="1" constant="true"/>
          <speciesReference species="M_gl__91__c__93__" stoichiometry="1" constant="true"/>
        </listOfReactants>
        <listOfProducts>
          <speciesReference species="M_h__91__c__93__" stoichiometry="1" constant="true"/>
          <speciesReference species="M_nadph__91__c__93__" stoichiometry="1" constant="true"/>
          <speciesReference species="M_glyn__91__c__93__" stoichiometry="1" constant="true"/>
        </listOfProducts>
        <fbc:geneProductAssociation>
          <fbc:geneProductRef fbc:geneProduct="G_Aurli1_44226"/>
        </fbc:geneProductAssociation>
      </reaction>
      <reaction metaid="SLI1235" id="SLI1235" name="Glycerone kinase" reversible="false" fast="false" fbc:lowerFluxBound="FB4N0" fbc:upperFluxBound="FB6N1000">
        <notes>
          <body xmlns="http://www.w3.org/1999/xhtml">
            <p>References:KAAS</p>
          </body>
        </notes>
        <annotation xmlns:sbml="http://www.sbml.org/sbml/level3/version1/core">
          <rdf:RDF xmlns:rdf="http://www.w3.org/1999/02/22-rdf-syntax-ns#" xmlns:dcterms="http://purl.org/dc/terms/" xmlns:vCard="http://www.w3.org/2001/vcard-rdf/3.0#" xmlns:vCard4="http://www.w3.org/2006/vcard/ns#" xmlns:bqbiol="http://biomodels.net/biology-qualifiers/" xmlns:bqmodel="http://biomodels.net/model-qualifiers/">
            <rdf:Description rdf:about="#SLI1235">
              <bqbiol:is>
                <rdf:Bag>
                  <rdf:li rdf:resource="http://identifiers.org/ec-code/2.7.1.29"/>
                </rdf:Bag>
              </bqbiol:is>
            </rdf:Description>
          </rdf:RDF>
        </annotation>
        <listOfReactants>
          <speciesReference species="M_atp__91__c__93__" stoichiometry="1" constant="true"/>
          <speciesReference species="M_glyn__91__c__93__" stoichiometry="1" constant="true"/>
        </listOfReactants>
        <listOfProducts>
          <speciesReference species="M_h__91__c__93__" stoichiometry="1" constant="true"/>
          <speciesReference species="M_adp__91__c__93__" stoichiometry="1" constant="true"/>
          <speciesReference species="M_t3p2__91__c__93__" stoichiometry="1" constant="true"/>
        </listOfProducts>
        <fbc:geneProductAssociation>
          <fbc:geneProductRef fbc:geneProduct="G_Aurli1_46457"/>
        </fbc:geneProductAssociation>
      </reaction>
      <reaction metaid="SLI1236" id="SLI1236" name="xyloglucan fucosyltransferase, putative (FUT7)" reversible="false" fast="false" fbc:lowerFluxBound="FB4N0" fbc:upperFluxBound="FB6N1000">
        <notes>
          <body xmlns="http://www.w3.org/1999/xhtml">
            <p>References:AraGEM</p>
          </body>
        </notes>
        <annotation xmlns:sbml="http://www.sbml.org/sbml/level3/version1/core">
          <rdf:RDF xmlns:rdf="http://www.w3.org/1999/02/22-rdf-syntax-ns#" xmlns:dcterms="http://purl.org/dc/terms/" xmlns:vCard="http://www.w3.org/2001/vcard-rdf/3.0#" xmlns:vCard4="http://www.w3.org/2006/vcard/ns#" xmlns:bqbiol="http://biomodels.net/biology-qualifiers/" xmlns:bqmodel="http://biomodels.net/model-qualifiers/">
            <rdf:Description rdf:about="#SLI1236">
              <bqbiol:is>
                <rdf:Bag>
                  <rdf:li rdf:resource="http://identifiers.org/ec-code/2.4.1.69"/>
                </rdf:Bag>
              </bqbiol:is>
            </rdf:Description>
          </rdf:RDF>
        </annotation>
        <listOfReactants>
          <speciesReference species="M_h__91__c__93__" stoichiometry="1" constant="true"/>
          <speciesReference species="M_udpg__91__c__93__" stoichiometry="1" constant="true"/>
          <speciesReference species="M_3dgdagly__91__c__93__" stoichiometry="1" constant="true"/>
        </listOfReactants>
        <listOfProducts>
          <speciesReference species="M_udp__91__c__93__" stoichiometry="1" constant="true"/>
          <speciesReference species="M_didagly__91__c__93__" stoichiometry="1" constant="true"/>
        </listOfProducts>
        <fbc:geneProductAssociation>
          <fbc:or>
            <fbc:geneProductRef fbc:geneProduct="G_Aurli1_139156"/>
            <fbc:geneProductRef fbc:geneProduct="G_Aurli1_133895"/>
          </fbc:or>
        </fbc:geneProductAssociation>
      </reaction>
      <reaction metaid="SLI1237" id="SLI1237" name="UDP-sulfoquinovose:DAG sulfoquinovosyltransferase (sulfolipid synthase) (SQD2)" reversible="false" fast="false" fbc:lowerFluxBound="FB4N0" fbc:upperFluxBound="FB6N1000">
        <notes>
          <body xmlns="http://www.w3.org/1999/xhtml">
            <p>References:AraGEM</p>
          </body>
        </notes>
        <annotation xmlns:sbml="http://www.sbml.org/sbml/level3/version1/core">
          <rdf:RDF xmlns:rdf="http://www.w3.org/1999/02/22-rdf-syntax-ns#" xmlns:dcterms="http://purl.org/dc/terms/" xmlns:vCard="http://www.w3.org/2001/vcard-rdf/3.0#" xmlns:vCard4="http://www.w3.org/2006/vcard/ns#" xmlns:bqbiol="http://biomodels.net/biology-qualifiers/" xmlns:bqmodel="http://biomodels.net/model-qualifiers/">
            <rdf:Description rdf:about="#SLI1237">
              <bqbiol:is>
                <rdf:Bag>
                  <rdf:li rdf:resource="http://identifiers.org/ec-code/2.4.1.-"/>
                </rdf:Bag>
              </bqbiol:is>
            </rdf:Description>
          </rdf:RDF>
        </annotation>
        <listOfReactants>
          <speciesReference species="M_h__91__c__93__" stoichiometry="2" constant="true"/>
          <speciesReference species="M_diagly__91__c__93__" stoichiometry="1" constant="true"/>
          <speciesReference species="M_udp6sulse__91__c__93__" stoichiometry="1" constant="true"/>
        </listOfReactants>
        <listOfProducts>
          <speciesReference species="M_udp__91__c__93__" stoichiometry="1" constant="true"/>
          <speciesReference species="M_sulglycerol__91__c__93__" stoichiometry="1" constant="true"/>
        </listOfProducts>
        <fbc:geneProductAssociation>
          <fbc:or>
            <fbc:geneProductRef fbc:geneProduct="G_Aurli1_139156"/>
            <fbc:geneProductRef fbc:geneProduct="G_Aurli1_133895"/>
            <fbc:geneProductRef fbc:geneProduct="G_Aurli1_43236"/>
          </fbc:or>
        </fbc:geneProductAssociation>
      </reaction>
      <reaction metaid="SLI1238" id="SLI1238" name="glycerone-phosphate O-acyltransferase" reversible="false" fast="false" fbc:lowerFluxBound="FB4N0" fbc:upperFluxBound="FB6N1000">
        <notes>
          <body xmlns="http://www.w3.org/1999/xhtml">
            <p>References:KAAS</p>
          </body>
        </notes>
        <annotation xmlns:sbml="http://www.sbml.org/sbml/level3/version1/core">
          <rdf:RDF xmlns:rdf="http://www.w3.org/1999/02/22-rdf-syntax-ns#" xmlns:dcterms="http://purl.org/dc/terms/" xmlns:vCard="http://www.w3.org/2001/vcard-rdf/3.0#" xmlns:vCard4="http://www.w3.org/2006/vcard/ns#" xmlns:bqbiol="http://biomodels.net/biology-qualifiers/" xmlns:bqmodel="http://biomodels.net/model-qualifiers/">
            <rdf:Description rdf:about="#SLI1238">
              <bqbiol:is>
                <rdf:Bag>
                  <rdf:li rdf:resource="http://identifiers.org/ec-code/2.3.1.42"/>
                </rdf:Bag>
              </bqbiol:is>
            </rdf:Description>
          </rdf:RDF>
        </annotation>
        <listOfReactants>
          <speciesReference species="M_h__91__c__93__" stoichiometry="1" constant="true"/>
          <speciesReference species="M_t3p2__91__c__93__" stoichiometry="1" constant="true"/>
          <speciesReference species="M_c160coa__91__c__93__" stoichiometry="1.7453" constant="true"/>
          <speciesReference species="M_c180coa__91__c__93__" stoichiometry="0.0489" constant="true"/>
          <speciesReference species="M_c161coa__91__c__93__" stoichiometry="0.0994" constant="true"/>
          <speciesReference species="M_c226__40__3__41__coa__91__c__93__" stoichiometry="0.3297" constant="true"/>
          <speciesReference species="M_c225__40__6__41__coa__91__c__93__" stoichiometry="0.1131" constant="true"/>
        </listOfReactants>
        <listOfProducts>
          <speciesReference species="M_coa__91__c__93__" stoichiometry="1" constant="true"/>
          <speciesReference species="M_at3p2__91__c__93__" stoichiometry="1" constant="true"/>
        </listOfProducts>
        <fbc:geneProductAssociation>
          <fbc:or>
            <fbc:geneProductRef fbc:geneProduct="G_Aurli1_87062"/>
            <fbc:geneProductRef fbc:geneProduct="G_Aurli1_138343"/>
          </fbc:or>
        </fbc:geneProductAssociation>
      </reaction>
      <reaction metaid="SLI1239" id="SLI1239" name="Acylglycerone-phosphate reductase" reversible="false" fast="false" fbc:lowerFluxBound="FB4N0" fbc:upperFluxBound="FB6N1000">
        <notes>
          <body xmlns="http://www.w3.org/1999/xhtml">
            <p>References:KAAS</p>
          </body>
        </notes>
        <annotation xmlns:sbml="http://www.sbml.org/sbml/level3/version1/core">
          <rdf:RDF xmlns:rdf="http://www.w3.org/1999/02/22-rdf-syntax-ns#" xmlns:dcterms="http://purl.org/dc/terms/" xmlns:vCard="http://www.w3.org/2001/vcard-rdf/3.0#" xmlns:vCard4="http://www.w3.org/2006/vcard/ns#" xmlns:bqbiol="http://biomodels.net/biology-qualifiers/" xmlns:bqmodel="http://biomodels.net/model-qualifiers/">
            <rdf:Description rdf:about="#SLI1239">
              <bqbiol:is>
                <rdf:Bag>
                  <rdf:li rdf:resource="http://identifiers.org/ec-code/1.1.1.101"/>
                </rdf:Bag>
              </bqbiol:is>
            </rdf:Description>
          </rdf:RDF>
        </annotation>
        <listOfReactants>
          <speciesReference species="M_h__91__c__93__" stoichiometry="4" constant="true"/>
          <speciesReference species="M_nadph__91__c__93__" stoichiometry="1" constant="true"/>
          <speciesReference species="M_at3p2__91__c__93__" stoichiometry="1" constant="true"/>
        </listOfReactants>
        <listOfProducts>
          <speciesReference species="M_nadp__91__c__93__" stoichiometry="1" constant="true"/>
          <speciesReference species="M_agl3p__91__c__93__" stoichiometry="1" constant="true"/>
        </listOfProducts>
        <fbc:geneProductAssociation>
          <fbc:geneProductRef fbc:geneProduct="G_Aurli1_54858"/>
        </fbc:geneProductAssociation>
      </reaction>
      <reaction metaid="SLI1240" id="SLI1240" name="glycerol-3-phosphate dehydrogenase (NAD[c] +)" reversible="false" fast="false" fbc:lowerFluxBound="FB4N0" fbc:upperFluxBound="FB6N1000">
        <notes>
          <body xmlns="http://www.w3.org/1999/xhtml">
            <p>References:iCY1106</p>
          </body>
        </notes>
        <annotation xmlns:sbml="http://www.sbml.org/sbml/level3/version1/core">
          <rdf:RDF xmlns:rdf="http://www.w3.org/1999/02/22-rdf-syntax-ns#" xmlns:dcterms="http://purl.org/dc/terms/" xmlns:vCard="http://www.w3.org/2001/vcard-rdf/3.0#" xmlns:vCard4="http://www.w3.org/2006/vcard/ns#" xmlns:bqbiol="http://biomodels.net/biology-qualifiers/" xmlns:bqmodel="http://biomodels.net/model-qualifiers/">
            <rdf:Description rdf:about="#SLI1240">
              <bqbiol:is>
                <rdf:Bag>
                  <rdf:li rdf:resource="http://identifiers.org/ec-code/1.1.1.8"/>
                </rdf:Bag>
              </bqbiol:is>
            </rdf:Description>
          </rdf:RDF>
        </annotation>
        <listOfReactants>
          <speciesReference species="M_h__91__c__93__" stoichiometry="1" constant="true"/>
          <speciesReference species="M_t3p2__91__c__93__" stoichiometry="1" constant="true"/>
          <speciesReference species="M_nadh__91__c__93__" stoichiometry="1" constant="true"/>
        </listOfReactants>
        <listOfProducts>
          <speciesReference species="M_nad__91__c__93__" stoichiometry="1" constant="true"/>
          <speciesReference species="M_gl3p__91__c__93__" stoichiometry="1" constant="true"/>
        </listOfProducts>
        <fbc:geneProductAssociation>
          <fbc:geneProductRef fbc:geneProduct="G_Aurli1_71806"/>
        </fbc:geneProductAssociation>
      </reaction>
      <reaction metaid="SLI1241" id="SLI1241" name="glycerol-3-phosphate dehydrogenase (NAD[c] +)" reversible="false" fast="false" fbc:lowerFluxBound="FB4N0" fbc:upperFluxBound="FB6N1000">
        <notes>
          <body xmlns="http://www.w3.org/1999/xhtml">
            <p>References:KAAS</p>
          </body>
        </notes>
        <annotation xmlns:sbml="http://www.sbml.org/sbml/level3/version1/core">
          <rdf:RDF xmlns:rdf="http://www.w3.org/1999/02/22-rdf-syntax-ns#" xmlns:dcterms="http://purl.org/dc/terms/" xmlns:vCard="http://www.w3.org/2001/vcard-rdf/3.0#" xmlns:vCard4="http://www.w3.org/2006/vcard/ns#" xmlns:bqbiol="http://biomodels.net/biology-qualifiers/" xmlns:bqmodel="http://biomodels.net/model-qualifiers/">
            <rdf:Description rdf:about="#SLI1241">
              <bqbiol:is>
                <rdf:Bag>
                  <rdf:li rdf:resource="http://identifiers.org/ec-code/1.1.1.94"/>
                </rdf:Bag>
              </bqbiol:is>
            </rdf:Description>
          </rdf:RDF>
        </annotation>
        <listOfReactants>
          <speciesReference species="M_h__91__c__93__" stoichiometry="1" constant="true"/>
          <speciesReference species="M_t3p2__91__c__93__" stoichiometry="1" constant="true"/>
          <speciesReference species="M_nadph__91__c__93__" stoichiometry="1" constant="true"/>
        </listOfReactants>
        <listOfProducts>
          <speciesReference species="M_nadp__91__c__93__" stoichiometry="1" constant="true"/>
          <speciesReference species="M_gl3p__91__c__93__" stoichiometry="1" constant="true"/>
        </listOfProducts>
        <fbc:geneProductAssociation>
          <fbc:geneProductRef fbc:geneProduct="G_Aurli1_110754"/>
        </fbc:geneProductAssociation>
      </reaction>
      <reaction metaid="SLI1242" id="SLI1242" name="glycerol-3-phosphate dehydrogenase" reversible="false" fast="false" fbc:lowerFluxBound="FB4N0" fbc:upperFluxBound="FB6N1000">
        <notes>
          <body xmlns="http://www.w3.org/1999/xhtml">
            <p>References:iCY1106</p>
            <p>NOTES: GO</p>
          </body>
        </notes>
        <annotation xmlns:sbml="http://www.sbml.org/sbml/level3/version1/core">
          <rdf:RDF xmlns:rdf="http://www.w3.org/1999/02/22-rdf-syntax-ns#" xmlns:dcterms="http://purl.org/dc/terms/" xmlns:vCard="http://www.w3.org/2001/vcard-rdf/3.0#" xmlns:vCard4="http://www.w3.org/2006/vcard/ns#" xmlns:bqbiol="http://biomodels.net/biology-qualifiers/" xmlns:bqmodel="http://biomodels.net/model-qualifiers/">
            <rdf:Description rdf:about="#SLI1242">
              <bqbiol:is>
                <rdf:Bag>
                  <rdf:li rdf:resource="http://identifiers.org/ec-code/1.1.5.3"/>
                </rdf:Bag>
              </bqbiol:is>
            </rdf:Description>
          </rdf:RDF>
        </annotation>
        <listOfReactants>
          <speciesReference species="M_fad__91__m__93__" stoichiometry="1" constant="true"/>
          <speciesReference species="M_gl3p__91__m__93__" stoichiometry="1" constant="true"/>
        </listOfReactants>
        <listOfProducts>
          <speciesReference species="M_fadh2__91__m__93__" stoichiometry="1" constant="true"/>
          <speciesReference species="M_t3p2__91__m__93__" stoichiometry="1" constant="true"/>
        </listOfProducts>
        <fbc:geneProductAssociation>
          <fbc:or>
            <fbc:geneProductRef fbc:geneProduct="G_Aurli1_7656"/>
            <fbc:geneProductRef fbc:geneProduct="G_Aurli1_136473"/>
            <fbc:geneProductRef fbc:geneProduct="G_Aurli1_81383"/>
            <fbc:geneProductRef fbc:geneProduct="G_Aurli1_119754"/>
            <fbc:geneProductRef fbc:geneProduct="G_Aurli1_76572"/>
            <fbc:geneProductRef fbc:geneProduct="G_Aurli1_77161"/>
            <fbc:geneProductRef fbc:geneProduct="G_Aurli1_73860"/>
            <fbc:geneProductRef fbc:geneProduct="G_Aurli1_114903"/>
          </fbc:or>
        </fbc:geneProductAssociation>
      </reaction>
      <reaction metaid="SLI1243" id="SLI1243" name="phosphatidate cytidylyltransferase" reversible="true" fast="false" fbc:lowerFluxBound="FB1N1000" fbc:upperFluxBound="FB6N1000">
        <notes>
          <body xmlns="http://www.w3.org/1999/xhtml">
            <p>References:iCY1106</p>
          </body>
        </notes>
        <annotation xmlns:sbml="http://www.sbml.org/sbml/level3/version1/core">
          <rdf:RDF xmlns:rdf="http://www.w3.org/1999/02/22-rdf-syntax-ns#" xmlns:dcterms="http://purl.org/dc/terms/" xmlns:vCard="http://www.w3.org/2001/vcard-rdf/3.0#" xmlns:vCard4="http://www.w3.org/2006/vcard/ns#" xmlns:bqbiol="http://biomodels.net/biology-qualifiers/" xmlns:bqmodel="http://biomodels.net/model-qualifiers/">
            <rdf:Description rdf:about="#SLI1243">
              <bqbiol:is>
                <rdf:Bag>
                  <rdf:li rdf:resource="http://identifiers.org/ec-code/2.7.7.41"/>
                </rdf:Bag>
              </bqbiol:is>
            </rdf:Description>
          </rdf:RDF>
        </annotation>
        <listOfReactants>
          <speciesReference species="M_ctp__91__c__93__" stoichiometry="1" constant="true"/>
          <speciesReference species="M_pa__91__c__93__" stoichiometry="1" constant="true"/>
        </listOfReactants>
        <listOfProducts>
          <speciesReference species="M_h__91__c__93__" stoichiometry="1" constant="true"/>
          <speciesReference species="M_ppi__91__c__93__" stoichiometry="1" constant="true"/>
          <speciesReference species="M_cdpdg__91__c__93__" stoichiometry="1" constant="true"/>
        </listOfProducts>
        <fbc:geneProductAssociation>
          <fbc:geneProductRef fbc:geneProduct="G_Aurli1_84148"/>
        </fbc:geneProductAssociation>
      </reaction>
      <reaction metaid="SLI1244" id="SLI1244" name="Lysophospholipase" reversible="false" fast="false" fbc:lowerFluxBound="FB4N0" fbc:upperFluxBound="FB6N1000">
        <notes>
          <body xmlns="http://www.w3.org/1999/xhtml">
            <p>References:iCY1106</p>
          </body>
        </notes>
        <annotation xmlns:sbml="http://www.sbml.org/sbml/level3/version1/core">
          <rdf:RDF xmlns:rdf="http://www.w3.org/1999/02/22-rdf-syntax-ns#" xmlns:dcterms="http://purl.org/dc/terms/" xmlns:vCard="http://www.w3.org/2001/vcard-rdf/3.0#" xmlns:vCard4="http://www.w3.org/2006/vcard/ns#" xmlns:bqbiol="http://biomodels.net/biology-qualifiers/" xmlns:bqmodel="http://biomodels.net/model-qualifiers/">
            <rdf:Description rdf:about="#SLI1244">
              <bqbiol:is>
                <rdf:Bag>
                  <rdf:li rdf:resource="http://identifiers.org/ec-code/3.1.1.5"/>
                </rdf:Bag>
              </bqbiol:is>
            </rdf:Description>
          </rdf:RDF>
        </annotation>
        <listOfReactants>
          <speciesReference species="M_h2o__91__c__93__" stoichiometry="1" constant="true"/>
          <speciesReference species="M_lpe__91__c__93__" stoichiometry="1" constant="true"/>
        </listOfReactants>
        <listOfProducts>
          <speciesReference species="M_h__91__c__93__" stoichiometry="1" constant="true"/>
          <speciesReference species="M_carbo__91__c__93__" stoichiometry="1" constant="true"/>
          <speciesReference species="M_glypeln__91__c__93__" stoichiometry="1" constant="true"/>
        </listOfProducts>
        <fbc:geneProductAssociation>
          <fbc:or>
            <fbc:geneProductRef fbc:geneProduct="G_Aurli1_138523"/>
            <fbc:geneProductRef fbc:geneProduct="G_Aurli1_12864"/>
            <fbc:geneProductRef fbc:geneProduct="G_Aurli1_139272"/>
            <fbc:geneProductRef fbc:geneProduct="G_Aurli1_141660"/>
          </fbc:or>
        </fbc:geneProductAssociation>
      </reaction>
      <reaction metaid="SLI1245" id="SLI1245" name="phospholipase A2" reversible="false" fast="false" fbc:lowerFluxBound="FB4N0" fbc:upperFluxBound="FB6N1000">
        <notes>
          <body xmlns="http://www.w3.org/1999/xhtml">
            <p>References:iCY1106</p>
          </body>
        </notes>
        <annotation xmlns:sbml="http://www.sbml.org/sbml/level3/version1/core">
          <rdf:RDF xmlns:rdf="http://www.w3.org/1999/02/22-rdf-syntax-ns#" xmlns:dcterms="http://purl.org/dc/terms/" xmlns:vCard="http://www.w3.org/2001/vcard-rdf/3.0#" xmlns:vCard4="http://www.w3.org/2006/vcard/ns#" xmlns:bqbiol="http://biomodels.net/biology-qualifiers/" xmlns:bqmodel="http://biomodels.net/model-qualifiers/">
            <rdf:Description rdf:about="#SLI1245">
              <bqbiol:is>
                <rdf:Bag>
                  <rdf:li rdf:resource="http://identifiers.org/ec-code/3.1.1.4"/>
                </rdf:Bag>
              </bqbiol:is>
            </rdf:Description>
          </rdf:RDF>
        </annotation>
        <listOfReactants>
          <speciesReference species="M_h__91__c__93__" stoichiometry="1" constant="true"/>
          <speciesReference species="M_h2o__91__c__93__" stoichiometry="1" constant="true"/>
          <speciesReference species="M_pe__91__c__93__" stoichiometry="1" constant="true"/>
        </listOfReactants>
        <listOfProducts>
          <speciesReference species="M_c140__91__c__93__" stoichiometry="0.0154" constant="true"/>
          <speciesReference species="M_c160__91__c__93__" stoichiometry="0.7847" constant="true"/>
          <speciesReference species="M_c180__91__c__93__" stoichiometry="0.0093" constant="true"/>
          <speciesReference species="M_c161__91__c__93__" stoichiometry="0.0867" constant="true"/>
          <speciesReference species="M_c181__91__c__93__" stoichiometry="0.003123" constant="true"/>
          <speciesReference species="M_c182__40__6__41____91__c__93__" stoichiometry="0.00629" constant="true"/>
          <speciesReference species="M_c225__40__6__41____91__c__93__" stoichiometry="0.3479" constant="true"/>
          <speciesReference species="M_c226__40__3__41____91__c__93__" stoichiometry="1.5628" constant="true"/>
          <speciesReference species="M_lpe__91__c__93__" stoichiometry="1" constant="true"/>
        </listOfProducts>
        <fbc:geneProductAssociation>
          <fbc:or>
            <fbc:geneProductRef fbc:geneProduct="G_Aurli1_75333"/>
            <fbc:geneProductRef fbc:geneProduct="G_Aurli1_142863"/>
            <fbc:geneProductRef fbc:geneProduct="G_Aurli1_115161"/>
          </fbc:or>
        </fbc:geneProductAssociation>
      </reaction>
      <reaction metaid="SLI1246" id="SLI1246" name="Phospholipase D" reversible="false" fast="false" fbc:lowerFluxBound="FB4N0" fbc:upperFluxBound="FB6N1000">
        <notes>
          <body xmlns="http://www.w3.org/1999/xhtml">
            <p>References:KAAS</p>
          </body>
        </notes>
        <annotation xmlns:sbml="http://www.sbml.org/sbml/level3/version1/core">
          <rdf:RDF xmlns:rdf="http://www.w3.org/1999/02/22-rdf-syntax-ns#" xmlns:dcterms="http://purl.org/dc/terms/" xmlns:vCard="http://www.w3.org/2001/vcard-rdf/3.0#" xmlns:vCard4="http://www.w3.org/2006/vcard/ns#" xmlns:bqbiol="http://biomodels.net/biology-qualifiers/" xmlns:bqmodel="http://biomodels.net/model-qualifiers/">
            <rdf:Description rdf:about="#SLI1246">
              <bqbiol:is>
                <rdf:Bag>
                  <rdf:li rdf:resource="http://identifiers.org/ec-code/3.1.4.4"/>
                </rdf:Bag>
              </bqbiol:is>
            </rdf:Description>
          </rdf:RDF>
        </annotation>
        <listOfReactants>
          <speciesReference species="M_h2o__91__c__93__" stoichiometry="1" constant="true"/>
          <speciesReference species="M_pc__91__c__93__" stoichiometry="1" constant="true"/>
        </listOfReactants>
        <listOfProducts>
          <speciesReference species="M_cln__91__c__93__" stoichiometry="1" constant="true"/>
          <speciesReference species="M_pa__91__c__93__" stoichiometry="1" constant="true"/>
        </listOfProducts>
        <fbc:geneProductAssociation>
          <fbc:or>
            <fbc:geneProductRef fbc:geneProduct="G_Aurli1_46"/>
            <fbc:geneProductRef fbc:geneProduct="G_Aurli1_100463"/>
          </fbc:or>
        </fbc:geneProductAssociation>
      </reaction>
      <reaction metaid="SLI1247" id="SLI1247" name="Phospholipase D" reversible="false" fast="false" fbc:lowerFluxBound="FB4N0" fbc:upperFluxBound="FB6N1000">
        <notes>
          <body xmlns="http://www.w3.org/1999/xhtml">
            <p>References:KAAS</p>
          </body>
        </notes>
        <annotation xmlns:sbml="http://www.sbml.org/sbml/level3/version1/core">
          <rdf:RDF xmlns:rdf="http://www.w3.org/1999/02/22-rdf-syntax-ns#" xmlns:dcterms="http://purl.org/dc/terms/" xmlns:vCard="http://www.w3.org/2001/vcard-rdf/3.0#" xmlns:vCard4="http://www.w3.org/2006/vcard/ns#" xmlns:bqbiol="http://biomodels.net/biology-qualifiers/" xmlns:bqmodel="http://biomodels.net/model-qualifiers/">
            <rdf:Description rdf:about="#SLI1247">
              <bqbiol:is>
                <rdf:Bag>
                  <rdf:li rdf:resource="http://identifiers.org/ec-code/3.1.4.4"/>
                </rdf:Bag>
              </bqbiol:is>
            </rdf:Description>
          </rdf:RDF>
        </annotation>
        <listOfReactants>
          <speciesReference species="M_h2o__91__c__93__" stoichiometry="1" constant="true"/>
          <speciesReference species="M_pe__91__c__93__" stoichiometry="1" constant="true"/>
        </listOfReactants>
        <listOfProducts>
          <speciesReference species="M_h__91__c__93__" stoichiometry="1" constant="true"/>
          <speciesReference species="M_pa__91__c__93__" stoichiometry="1" constant="true"/>
          <speciesReference species="M_ethla__91__c__93__" stoichiometry="1" constant="true"/>
        </listOfProducts>
        <fbc:geneProductAssociation>
          <fbc:or>
            <fbc:geneProductRef fbc:geneProduct="G_Aurli1_46"/>
            <fbc:geneProductRef fbc:geneProduct="G_Aurli1_100463"/>
          </fbc:or>
        </fbc:geneProductAssociation>
      </reaction>
      <reaction metaid="SLI1248" id="SLI1248" name="elongation of very long chain fatty acids protein 2" reversible="true" fast="false" fbc:lowerFluxBound="FB1N1000" fbc:upperFluxBound="FB6N1000">
        <notes>
          <body xmlns="http://www.w3.org/1999/xhtml">
            <p>References:KAAS</p>
          </body>
        </notes>
        <annotation xmlns:sbml="http://www.sbml.org/sbml/level3/version1/core">
          <rdf:RDF xmlns:rdf="http://www.w3.org/1999/02/22-rdf-syntax-ns#" xmlns:dcterms="http://purl.org/dc/terms/" xmlns:vCard="http://www.w3.org/2001/vcard-rdf/3.0#" xmlns:vCard4="http://www.w3.org/2006/vcard/ns#" xmlns:bqbiol="http://biomodels.net/biology-qualifiers/" xmlns:bqmodel="http://biomodels.net/model-qualifiers/">
            <rdf:Description rdf:about="#SLI1248">
              <bqbiol:is>
                <rdf:Bag>
                  <rdf:li rdf:resource="http://identifiers.org/ec-code/2.3.1.-"/>
                </rdf:Bag>
              </bqbiol:is>
            </rdf:Description>
          </rdf:RDF>
        </annotation>
        <listOfReactants>
          <speciesReference species="M_acylcoa__91__c__93__" stoichiometry="1" constant="true"/>
          <speciesReference species="M_acglp__91__c__93__" stoichiometry="1" constant="true"/>
        </listOfReactants>
        <listOfProducts>
          <speciesReference species="M_h__91__c__93__" stoichiometry="4" constant="true"/>
          <speciesReference species="M_coa__91__c__93__" stoichiometry="1" constant="true"/>
          <speciesReference species="M_pins__91__c__93__" stoichiometry="1" constant="true"/>
        </listOfProducts>
        <fbc:geneProductAssociation>
          <fbc:geneProductRef fbc:geneProduct="G_Aurli1_83493"/>
        </fbc:geneProductAssociation>
      </reaction>
      <reaction metaid="SLI1249" id="SLI1249" name="cardiolipin synthase" reversible="false" fast="false" fbc:lowerFluxBound="FB4N0" fbc:upperFluxBound="FB6N1000">
        <notes>
          <body xmlns="http://www.w3.org/1999/xhtml">
            <p>References:KAAS</p>
          </body>
        </notes>
        <annotation xmlns:sbml="http://www.sbml.org/sbml/level3/version1/core">
          <rdf:RDF xmlns:rdf="http://www.w3.org/1999/02/22-rdf-syntax-ns#" xmlns:dcterms="http://purl.org/dc/terms/" xmlns:vCard="http://www.w3.org/2001/vcard-rdf/3.0#" xmlns:vCard4="http://www.w3.org/2006/vcard/ns#" xmlns:bqbiol="http://biomodels.net/biology-qualifiers/" xmlns:bqmodel="http://biomodels.net/model-qualifiers/">
            <rdf:Description rdf:about="#SLI1249">
              <bqbiol:is>
                <rdf:Bag>
                  <rdf:li rdf:resource="http://identifiers.org/ec-code/2.7.8.-"/>
                </rdf:Bag>
              </bqbiol:is>
            </rdf:Description>
          </rdf:RDF>
        </annotation>
        <listOfReactants>
          <speciesReference species="M_pg__91__m__93__" stoichiometry="1" constant="true"/>
          <speciesReference species="M_cdpdg__91__m__93__" stoichiometry="1" constant="true"/>
        </listOfReactants>
        <listOfProducts>
          <speciesReference species="M_cl__91__m__93__" stoichiometry="1" constant="true"/>
          <speciesReference species="M_cmp__91__m__93__" stoichiometry="1" constant="true"/>
        </listOfProducts>
        <fbc:geneProductAssociation>
          <fbc:or>
            <fbc:geneProductRef fbc:geneProduct="G_Aurli1_89908"/>
            <fbc:geneProductRef fbc:geneProduct="G_Aurli1_138898"/>
          </fbc:or>
        </fbc:geneProductAssociation>
      </reaction>
      <reaction metaid="SLI1250" id="SLI1250" name="cardiolipin synthase" reversible="false" fast="false" fbc:lowerFluxBound="FB4N0" fbc:upperFluxBound="FB6N1000">
        <notes>
          <body xmlns="http://www.w3.org/1999/xhtml">
            <p>References:KAAS</p>
          </body>
        </notes>
        <annotation xmlns:sbml="http://www.sbml.org/sbml/level3/version1/core">
          <rdf:RDF xmlns:rdf="http://www.w3.org/1999/02/22-rdf-syntax-ns#" xmlns:dcterms="http://purl.org/dc/terms/" xmlns:vCard="http://www.w3.org/2001/vcard-rdf/3.0#" xmlns:vCard4="http://www.w3.org/2006/vcard/ns#" xmlns:bqbiol="http://biomodels.net/biology-qualifiers/" xmlns:bqmodel="http://biomodels.net/model-qualifiers/">
            <rdf:Description rdf:about="#SLI1250">
              <bqbiol:is>
                <rdf:Bag>
                  <rdf:li rdf:resource="http://identifiers.org/ec-code/2.7.8.-"/>
                </rdf:Bag>
              </bqbiol:is>
            </rdf:Description>
          </rdf:RDF>
        </annotation>
        <listOfReactants>
          <speciesReference species="M_pg__91__m__93__" stoichiometry="2" constant="true"/>
        </listOfReactants>
        <listOfProducts>
          <speciesReference species="M_cl__91__m__93__" stoichiometry="1" constant="true"/>
          <speciesReference species="M_gl__91__m__93__" stoichiometry="1" constant="true"/>
        </listOfProducts>
        <fbc:geneProductAssociation>
          <fbc:or>
            <fbc:geneProductRef fbc:geneProduct="G_Aurli1_89908"/>
            <fbc:geneProductRef fbc:geneProduct="G_Aurli1_138898"/>
          </fbc:or>
        </fbc:geneProductAssociation>
      </reaction>
      <reaction metaid="SLI1251" id="SLI1251" name="CDP-diacylglycerol-glycerol-3-phosphate 3-phosphatidyltransferase" reversible="false" fast="false" fbc:lowerFluxBound="FB4N0" fbc:upperFluxBound="FB6N1000">
        <notes>
          <body xmlns="http://www.w3.org/1999/xhtml">
            <p>References:Uniprot</p>
          </body>
        </notes>
        <annotation xmlns:sbml="http://www.sbml.org/sbml/level3/version1/core">
          <rdf:RDF xmlns:rdf="http://www.w3.org/1999/02/22-rdf-syntax-ns#" xmlns:dcterms="http://purl.org/dc/terms/" xmlns:vCard="http://www.w3.org/2001/vcard-rdf/3.0#" xmlns:vCard4="http://www.w3.org/2006/vcard/ns#" xmlns:bqbiol="http://biomodels.net/biology-qualifiers/" xmlns:bqmodel="http://biomodels.net/model-qualifiers/">
            <rdf:Description rdf:about="#SLI1251">
              <bqbiol:is>
                <rdf:Bag>
                  <rdf:li rdf:resource="http://identifiers.org/ec-code/2.7.8.5"/>
                </rdf:Bag>
              </bqbiol:is>
            </rdf:Description>
          </rdf:RDF>
        </annotation>
        <listOfReactants>
          <speciesReference species="M_cdpdg__91__c__93__" stoichiometry="1" constant="true"/>
          <speciesReference species="M_gl3p__91__c__93__" stoichiometry="1" constant="true"/>
        </listOfReactants>
        <listOfProducts>
          <speciesReference species="M_cmp__91__c__93__" stoichiometry="1" constant="true"/>
          <speciesReference species="M_pgp__91__c__93__" stoichiometry="1" constant="true"/>
        </listOfProducts>
        <fbc:geneProductAssociation>
          <fbc:geneProductRef fbc:geneProduct="G_Aurli1_138898"/>
        </fbc:geneProductAssociation>
      </reaction>
      <reaction metaid="SLI1252" id="SLI1252" name="phosphatidylglycerophosphatase " reversible="false" fast="false" fbc:lowerFluxBound="FB4N0" fbc:upperFluxBound="FB6N1000">
        <notes>
          <body xmlns="http://www.w3.org/1999/xhtml">
            <p>References:KAAS</p>
            <p>NOTES: Gap</p>
          </body>
        </notes>
        <annotation xmlns:sbml="http://www.sbml.org/sbml/level3/version1/core">
          <rdf:RDF xmlns:rdf="http://www.w3.org/1999/02/22-rdf-syntax-ns#" xmlns:dcterms="http://purl.org/dc/terms/" xmlns:vCard="http://www.w3.org/2001/vcard-rdf/3.0#" xmlns:vCard4="http://www.w3.org/2006/vcard/ns#" xmlns:bqbiol="http://biomodels.net/biology-qualifiers/" xmlns:bqmodel="http://biomodels.net/model-qualifiers/">
            <rdf:Description rdf:about="#SLI1252">
              <bqbiol:is>
                <rdf:Bag>
                  <rdf:li rdf:resource="http://identifiers.org/ec-code/3.1.3.27"/>
                </rdf:Bag>
              </bqbiol:is>
            </rdf:Description>
          </rdf:RDF>
        </annotation>
        <listOfReactants>
          <speciesReference species="M_h2o__91__c__93__" stoichiometry="1" constant="true"/>
          <speciesReference species="M_pgp__91__c__93__" stoichiometry="1" constant="true"/>
        </listOfReactants>
        <listOfProducts>
          <speciesReference species="M_h__91__c__93__" stoichiometry="2" constant="true"/>
          <speciesReference species="M_pi__91__c__93__" stoichiometry="1" constant="true"/>
          <speciesReference species="M_pg__91__c__93__" stoichiometry="1" constant="true"/>
        </listOfProducts>
      </reaction>
      <reaction metaid="SLI1253" id="SLI1253" name="monolysocardiolipin acyltransferase" reversible="true" fast="false" fbc:lowerFluxBound="FB1N1000" fbc:upperFluxBound="FB6N1000">
        <notes>
          <body xmlns="http://www.w3.org/1999/xhtml">
            <p>References:KAAS</p>
          </body>
        </notes>
        <annotation xmlns:sbml="http://www.sbml.org/sbml/level3/version1/core">
          <rdf:RDF xmlns:rdf="http://www.w3.org/1999/02/22-rdf-syntax-ns#" xmlns:dcterms="http://purl.org/dc/terms/" xmlns:vCard="http://www.w3.org/2001/vcard-rdf/3.0#" xmlns:vCard4="http://www.w3.org/2006/vcard/ns#" xmlns:bqbiol="http://biomodels.net/biology-qualifiers/" xmlns:bqmodel="http://biomodels.net/model-qualifiers/">
            <rdf:Description rdf:about="#SLI1253">
              <bqbiol:is>
                <rdf:Bag>
                  <rdf:li rdf:resource="http://identifiers.org/ec-code/2.3.1.-"/>
                </rdf:Bag>
              </bqbiol:is>
            </rdf:Description>
          </rdf:RDF>
        </annotation>
        <listOfReactants>
          <speciesReference species="M_acylcoa__91__c__93__" stoichiometry="1" constant="true"/>
          <speciesReference species="M_mlcl__91__c__93__" stoichiometry="1" constant="true"/>
        </listOfReactants>
        <listOfProducts>
          <speciesReference species="M_h__91__c__93__" stoichiometry="4" constant="true"/>
          <speciesReference species="M_coa__91__c__93__" stoichiometry="1" constant="true"/>
          <speciesReference species="M_cl__91__c__93__" stoichiometry="1" constant="true"/>
        </listOfProducts>
        <fbc:geneProductAssociation>
          <fbc:geneProductRef fbc:geneProduct="G_Aurli1_136092"/>
        </fbc:geneProductAssociation>
      </reaction>
      <reaction metaid="SLI1254" id="SLI1254" name="cardiolipin-specific phospholipase" reversible="false" fast="false" fbc:lowerFluxBound="FB4N0" fbc:upperFluxBound="FB6N1000">
        <notes>
          <body xmlns="http://www.w3.org/1999/xhtml">
            <p>References:KAAS</p>
          </body>
        </notes>
        <annotation xmlns:sbml="http://www.sbml.org/sbml/level3/version1/core">
          <rdf:RDF xmlns:rdf="http://www.w3.org/1999/02/22-rdf-syntax-ns#" xmlns:dcterms="http://purl.org/dc/terms/" xmlns:vCard="http://www.w3.org/2001/vcard-rdf/3.0#" xmlns:vCard4="http://www.w3.org/2006/vcard/ns#" xmlns:bqbiol="http://biomodels.net/biology-qualifiers/" xmlns:bqmodel="http://biomodels.net/model-qualifiers/">
            <rdf:Description rdf:about="#SLI1254">
              <bqbiol:is>
                <rdf:Bag>
                  <rdf:li rdf:resource="http://identifiers.org/ec-code/3.1.1.-"/>
                </rdf:Bag>
              </bqbiol:is>
            </rdf:Description>
          </rdf:RDF>
        </annotation>
        <listOfReactants>
          <speciesReference species="M_h2o__91__c__93__" stoichiometry="1" constant="true"/>
          <speciesReference species="M_cl__91__c__93__" stoichiometry="1" constant="true"/>
        </listOfReactants>
        <listOfProducts>
          <speciesReference species="M_carbo__91__c__93__" stoichiometry="1" constant="true"/>
          <speciesReference species="M_mlcl__91__c__93__" stoichiometry="1" constant="true"/>
        </listOfProducts>
        <fbc:geneProductAssociation>
          <fbc:geneProductRef fbc:geneProduct="G_Aurli1_83493"/>
        </fbc:geneProductAssociation>
      </reaction>
      <reaction metaid="SLI1255" id="SLI1255" name="phosphatidylserine decarboxylase" reversible="false" fast="false" fbc:lowerFluxBound="FB4N0" fbc:upperFluxBound="FB6N1000">
        <notes>
          <body xmlns="http://www.w3.org/1999/xhtml">
            <p>References:KAAS</p>
          </body>
        </notes>
        <annotation xmlns:sbml="http://www.sbml.org/sbml/level3/version1/core">
          <rdf:RDF xmlns:rdf="http://www.w3.org/1999/02/22-rdf-syntax-ns#" xmlns:dcterms="http://purl.org/dc/terms/" xmlns:vCard="http://www.w3.org/2001/vcard-rdf/3.0#" xmlns:vCard4="http://www.w3.org/2006/vcard/ns#" xmlns:bqbiol="http://biomodels.net/biology-qualifiers/" xmlns:bqmodel="http://biomodels.net/model-qualifiers/">
            <rdf:Description rdf:about="#SLI1255">
              <bqbiol:is>
                <rdf:Bag>
                  <rdf:li rdf:resource="http://identifiers.org/ec-code/4.1.1.65"/>
                </rdf:Bag>
              </bqbiol:is>
            </rdf:Description>
          </rdf:RDF>
        </annotation>
        <listOfReactants>
          <speciesReference species="M_h__91__c__93__" stoichiometry="1" constant="true"/>
          <speciesReference species="M_ps__91__c__93__" stoichiometry="1" constant="true"/>
        </listOfReactants>
        <listOfProducts>
          <speciesReference species="M_co2__91__c__93__" stoichiometry="1" constant="true"/>
          <speciesReference species="M_pe__91__c__93__" stoichiometry="1" constant="true"/>
        </listOfProducts>
        <fbc:geneProductAssociation>
          <fbc:or>
            <fbc:geneProductRef fbc:geneProduct="G_Aurli1_74201"/>
            <fbc:geneProductRef fbc:geneProduct="G_Aurli1_9003"/>
            <fbc:geneProductRef fbc:geneProduct="G_Aurli1_47879"/>
          </fbc:or>
        </fbc:geneProductAssociation>
      </reaction>
      <reaction metaid="SLI1256" id="SLI1256" name="phosphatidylserine synthase 2" reversible="false" fast="false" fbc:lowerFluxBound="FB4N0" fbc:upperFluxBound="FB6N1000">
        <notes>
          <body xmlns="http://www.w3.org/1999/xhtml">
            <p>References:KAAS</p>
          </body>
        </notes>
        <annotation xmlns:sbml="http://www.sbml.org/sbml/level3/version1/core">
          <rdf:RDF xmlns:rdf="http://www.w3.org/1999/02/22-rdf-syntax-ns#" xmlns:dcterms="http://purl.org/dc/terms/" xmlns:vCard="http://www.w3.org/2001/vcard-rdf/3.0#" xmlns:vCard4="http://www.w3.org/2006/vcard/ns#" xmlns:bqbiol="http://biomodels.net/biology-qualifiers/" xmlns:bqmodel="http://biomodels.net/model-qualifiers/">
            <rdf:Description rdf:about="#SLI1256">
              <bqbiol:is>
                <rdf:Bag>
                  <rdf:li rdf:resource="http://identifiers.org/ec-code/2.7.8.29"/>
                </rdf:Bag>
              </bqbiol:is>
            </rdf:Description>
          </rdf:RDF>
        </annotation>
        <listOfReactants>
          <speciesReference species="M_ethla__91__c__93__" stoichiometry="1" constant="true"/>
          <speciesReference species="M_ps__91__c__93__" stoichiometry="1" constant="true"/>
        </listOfReactants>
        <listOfProducts>
          <speciesReference species="M_ser__91__c__93__" stoichiometry="1" constant="true"/>
          <speciesReference species="M_pe__91__c__93__" stoichiometry="1" constant="true"/>
        </listOfProducts>
        <fbc:geneProductAssociation>
          <fbc:geneProductRef fbc:geneProduct="G_Aurli1_43979"/>
        </fbc:geneProductAssociation>
      </reaction>
      <reaction metaid="SLI1257" id="SLI1257" name="phosphatidylethanolamine N-methyltransferase" reversible="false" fast="false" fbc:lowerFluxBound="FB4N0" fbc:upperFluxBound="FB6N1000">
        <notes>
          <body xmlns="http://www.w3.org/1999/xhtml">
            <p>References:KAAS</p>
          </body>
        </notes>
        <annotation xmlns:sbml="http://www.sbml.org/sbml/level3/version1/core">
          <rdf:RDF xmlns:rdf="http://www.w3.org/1999/02/22-rdf-syntax-ns#" xmlns:dcterms="http://purl.org/dc/terms/" xmlns:vCard="http://www.w3.org/2001/vcard-rdf/3.0#" xmlns:vCard4="http://www.w3.org/2006/vcard/ns#" xmlns:bqbiol="http://biomodels.net/biology-qualifiers/" xmlns:bqmodel="http://biomodels.net/model-qualifiers/">
            <rdf:Description rdf:about="#SLI1257">
              <bqbiol:is>
                <rdf:Bag>
                  <rdf:li rdf:resource="http://identifiers.org/ec-code/2.1.1.17"/>
                </rdf:Bag>
              </bqbiol:is>
            </rdf:Description>
          </rdf:RDF>
        </annotation>
        <listOfReactants>
          <speciesReference species="M_sam__91__c__93__" stoichiometry="1" constant="true"/>
          <speciesReference species="M_pe__91__c__93__" stoichiometry="1" constant="true"/>
        </listOfReactants>
        <listOfProducts>
          <speciesReference species="M_h__91__c__93__" stoichiometry="1" constant="true"/>
          <speciesReference species="M_sah__91__c__93__" stoichiometry="1" constant="true"/>
          <speciesReference species="M_pcpmme__91__c__93__" stoichiometry="1" constant="true"/>
        </listOfProducts>
        <fbc:geneProductAssociation>
          <fbc:geneProductRef fbc:geneProduct="G_Aurli1_75644"/>
        </fbc:geneProductAssociation>
      </reaction>
      <reaction metaid="SLI1258" id="SLI1258" name="methlene-fatty-acyl-phospholipid sythnase" reversible="false" fast="false" fbc:lowerFluxBound="FB4N0" fbc:upperFluxBound="FB6N1000">
        <notes>
          <body xmlns="http://www.w3.org/1999/xhtml">
            <p>References:KAAS</p>
          </body>
        </notes>
        <annotation xmlns:sbml="http://www.sbml.org/sbml/level3/version1/core">
          <rdf:RDF xmlns:rdf="http://www.w3.org/1999/02/22-rdf-syntax-ns#" xmlns:dcterms="http://purl.org/dc/terms/" xmlns:vCard="http://www.w3.org/2001/vcard-rdf/3.0#" xmlns:vCard4="http://www.w3.org/2006/vcard/ns#" xmlns:bqbiol="http://biomodels.net/biology-qualifiers/" xmlns:bqmodel="http://biomodels.net/model-qualifiers/">
            <rdf:Description rdf:about="#SLI1258">
              <bqbiol:is>
                <rdf:Bag>
                  <rdf:li rdf:resource="http://identifiers.org/ec-code/2.1.1.16"/>
                </rdf:Bag>
              </bqbiol:is>
            </rdf:Description>
          </rdf:RDF>
        </annotation>
        <listOfReactants>
          <speciesReference species="M_sam__91__c__93__" stoichiometry="1" constant="true"/>
          <speciesReference species="M_pcpmme__91__c__93__" stoichiometry="1" constant="true"/>
        </listOfReactants>
        <listOfProducts>
          <speciesReference species="M_h__91__c__93__" stoichiometry="1" constant="true"/>
          <speciesReference species="M_sah__91__c__93__" stoichiometry="1" constant="true"/>
          <speciesReference species="M_pndm__91__c__93__" stoichiometry="1" constant="true"/>
        </listOfProducts>
        <fbc:geneProductAssociation>
          <fbc:geneProductRef fbc:geneProduct="G_Aurli1_46964"/>
        </fbc:geneProductAssociation>
      </reaction>
      <reaction metaid="SLI1259" id="SLI1259" name="methlene-fatty-acyl-phospholipid sythnase" reversible="false" fast="false" fbc:lowerFluxBound="FB4N0" fbc:upperFluxBound="FB6N1000">
        <notes>
          <body xmlns="http://www.w3.org/1999/xhtml">
            <p>References:KAAS</p>
          </body>
        </notes>
        <annotation xmlns:sbml="http://www.sbml.org/sbml/level3/version1/core">
          <rdf:RDF xmlns:rdf="http://www.w3.org/1999/02/22-rdf-syntax-ns#" xmlns:dcterms="http://purl.org/dc/terms/" xmlns:vCard="http://www.w3.org/2001/vcard-rdf/3.0#" xmlns:vCard4="http://www.w3.org/2006/vcard/ns#" xmlns:bqbiol="http://biomodels.net/biology-qualifiers/" xmlns:bqmodel="http://biomodels.net/model-qualifiers/">
            <rdf:Description rdf:about="#SLI1259">
              <bqbiol:is>
                <rdf:Bag>
                  <rdf:li rdf:resource="http://identifiers.org/ec-code/2.1.1.16"/>
                </rdf:Bag>
              </bqbiol:is>
            </rdf:Description>
          </rdf:RDF>
        </annotation>
        <listOfReactants>
          <speciesReference species="M_sam__91__c__93__" stoichiometry="1" constant="true"/>
          <speciesReference species="M_pndm__91__c__93__" stoichiometry="1" constant="true"/>
        </listOfReactants>
        <listOfProducts>
          <speciesReference species="M_h__91__c__93__" stoichiometry="1" constant="true"/>
          <speciesReference species="M_sah__91__c__93__" stoichiometry="1" constant="true"/>
          <speciesReference species="M_pc__91__c__93__" stoichiometry="1" constant="true"/>
        </listOfProducts>
        <fbc:geneProductAssociation>
          <fbc:geneProductRef fbc:geneProduct="G_Aurli1_46964"/>
        </fbc:geneProductAssociation>
      </reaction>
      <reaction metaid="SLI1260" id="SLI1260" name="Phosphatidylcholine 2-acylhydrolase" reversible="false" fast="false" fbc:lowerFluxBound="FB4N0" fbc:upperFluxBound="FB6N1000">
        <notes>
          <body xmlns="http://www.w3.org/1999/xhtml">
            <p>References:iCY1106</p>
          </body>
        </notes>
        <annotation xmlns:sbml="http://www.sbml.org/sbml/level3/version1/core">
          <rdf:RDF xmlns:rdf="http://www.w3.org/1999/02/22-rdf-syntax-ns#" xmlns:dcterms="http://purl.org/dc/terms/" xmlns:vCard="http://www.w3.org/2001/vcard-rdf/3.0#" xmlns:vCard4="http://www.w3.org/2006/vcard/ns#" xmlns:bqbiol="http://biomodels.net/biology-qualifiers/" xmlns:bqmodel="http://biomodels.net/model-qualifiers/">
            <rdf:Description rdf:about="#SLI1260">
              <bqbiol:is>
                <rdf:Bag>
                  <rdf:li rdf:resource="http://identifiers.org/ec-code/3.1.1.4"/>
                </rdf:Bag>
              </bqbiol:is>
            </rdf:Description>
          </rdf:RDF>
        </annotation>
        <listOfReactants>
          <speciesReference species="M_h__91__c__93__" stoichiometry="1" constant="true"/>
          <speciesReference species="M_h2o__91__c__93__" stoichiometry="1" constant="true"/>
          <speciesReference species="M_pc__91__c__93__" stoichiometry="1" constant="true"/>
        </listOfReactants>
        <listOfProducts>
          <speciesReference species="M_c140__91__c__93__" stoichiometry="0.0124" constant="true"/>
          <speciesReference species="M_c160__91__c__93__" stoichiometry="0.4142" constant="true"/>
          <speciesReference species="M_c180__91__c__93__" stoichiometry="0.00666" constant="true"/>
          <speciesReference species="M_c161__91__c__93__" stoichiometry="0.03355" constant="true"/>
          <speciesReference species="M_lpc__91__c__93__" stoichiometry="1" constant="true"/>
          <speciesReference species="M_c182__40__6__41____91__c__93__" stoichiometry="0.01014" constant="true"/>
          <speciesReference species="M_c225__40__6__41____91__c__93__" stoichiometry="0.9919" constant="true"/>
          <speciesReference species="M_c226__40__3__41____91__c__93__" stoichiometry="1.4722" constant="true"/>
        </listOfProducts>
        <fbc:geneProductAssociation>
          <fbc:or>
            <fbc:geneProductRef fbc:geneProduct="G_Aurli1_75333"/>
            <fbc:geneProductRef fbc:geneProduct="G_Aurli1_142863"/>
            <fbc:geneProductRef fbc:geneProduct="G_Aurli1_115161"/>
          </fbc:or>
        </fbc:geneProductAssociation>
      </reaction>
      <reaction metaid="SLI1261" id="SLI1261" name="lysophosphatidylcholine acyltransferase" reversible="false" fast="false" fbc:lowerFluxBound="FB4N0" fbc:upperFluxBound="FB6N1000">
        <notes>
          <body xmlns="http://www.w3.org/1999/xhtml">
            <p>References:KAAS</p>
          </body>
        </notes>
        <annotation xmlns:sbml="http://www.sbml.org/sbml/level3/version1/core">
          <rdf:RDF xmlns:rdf="http://www.w3.org/1999/02/22-rdf-syntax-ns#" xmlns:dcterms="http://purl.org/dc/terms/" xmlns:vCard="http://www.w3.org/2001/vcard-rdf/3.0#" xmlns:vCard4="http://www.w3.org/2006/vcard/ns#" xmlns:bqbiol="http://biomodels.net/biology-qualifiers/" xmlns:bqmodel="http://biomodels.net/model-qualifiers/">
            <rdf:Description rdf:about="#SLI1261">
              <bqbiol:is>
                <rdf:Bag>
                  <rdf:li rdf:resource="http://identifiers.org/ec-code/2.3.1.23"/>
                </rdf:Bag>
              </bqbiol:is>
            </rdf:Description>
          </rdf:RDF>
        </annotation>
        <listOfReactants>
          <speciesReference species="M_c140coa__91__c__93__" stoichiometry="0.0124" constant="true"/>
          <speciesReference species="M_c160coa__91__c__93__" stoichiometry="0.4142" constant="true"/>
          <speciesReference species="M_c180coa__91__c__93__" stoichiometry="0.00666" constant="true"/>
          <speciesReference species="M_c161coa__91__c__93__" stoichiometry="0.03355" constant="true"/>
          <speciesReference species="M_c226__40__3__41__coa__91__c__93__" stoichiometry="1.4722" constant="true"/>
          <speciesReference species="M_c225__40__6__41__coa__91__c__93__" stoichiometry="0.9919" constant="true"/>
          <speciesReference species="M_c182__40__6__41__coa__91__c__93__" stoichiometry="0.01014" constant="true"/>
          <speciesReference species="M_lpc__91__c__93__" stoichiometry="1" constant="true"/>
        </listOfReactants>
        <listOfProducts>
          <speciesReference species="M_h__91__c__93__" stoichiometry="2" constant="true"/>
          <speciesReference species="M_coa__91__c__93__" stoichiometry="1" constant="true"/>
          <speciesReference species="M_pc__91__c__93__" stoichiometry="1" constant="true"/>
        </listOfProducts>
        <fbc:geneProductAssociation>
          <fbc:or>
            <fbc:geneProductRef fbc:geneProduct="G_Aurli1_102414"/>
            <fbc:geneProductRef fbc:geneProduct="G_Aurli1_43421"/>
          </fbc:or>
        </fbc:geneProductAssociation>
      </reaction>
      <reaction metaid="SLI1262" id="SLI1262" name="Lysophospholipase" reversible="false" fast="false" fbc:lowerFluxBound="FB4N0" fbc:upperFluxBound="FB6N1000">
        <notes>
          <body xmlns="http://www.w3.org/1999/xhtml">
            <p>References:iCY1106</p>
          </body>
        </notes>
        <annotation xmlns:sbml="http://www.sbml.org/sbml/level3/version1/core">
          <rdf:RDF xmlns:rdf="http://www.w3.org/1999/02/22-rdf-syntax-ns#" xmlns:dcterms="http://purl.org/dc/terms/" xmlns:vCard="http://www.w3.org/2001/vcard-rdf/3.0#" xmlns:vCard4="http://www.w3.org/2006/vcard/ns#" xmlns:bqbiol="http://biomodels.net/biology-qualifiers/" xmlns:bqmodel="http://biomodels.net/model-qualifiers/">
            <rdf:Description rdf:about="#SLI1262">
              <bqbiol:is>
                <rdf:Bag>
                  <rdf:li rdf:resource="http://identifiers.org/ec-code/3.1.1.5"/>
                </rdf:Bag>
              </bqbiol:is>
            </rdf:Description>
          </rdf:RDF>
        </annotation>
        <listOfReactants>
          <speciesReference species="M_h2o__91__c__93__" stoichiometry="1" constant="true"/>
          <speciesReference species="M_lpc__91__c__93__" stoichiometry="1" constant="true"/>
        </listOfReactants>
        <listOfProducts>
          <speciesReference species="M_h__91__c__93__" stoichiometry="1" constant="true"/>
          <speciesReference species="M_carbo__91__c__93__" stoichiometry="1" constant="true"/>
          <speciesReference species="M_glypcln__91__c__93__" stoichiometry="1" constant="true"/>
        </listOfProducts>
        <fbc:geneProductAssociation>
          <fbc:or>
            <fbc:geneProductRef fbc:geneProduct="G_Aurli1_138523"/>
            <fbc:geneProductRef fbc:geneProduct="G_Aurli1_12864"/>
            <fbc:geneProductRef fbc:geneProduct="G_Aurli1_139272"/>
            <fbc:geneProductRef fbc:geneProduct="G_Aurli1_141660"/>
          </fbc:or>
        </fbc:geneProductAssociation>
      </reaction>
      <reaction metaid="SLI1263" id="SLI1263" name="glycerophosphoryl diester phosphodiesterase" reversible="false" fast="false" fbc:lowerFluxBound="FB4N0" fbc:upperFluxBound="FB6N1000">
        <notes>
          <body xmlns="http://www.w3.org/1999/xhtml">
            <p>References:KAAS</p>
          </body>
        </notes>
        <annotation xmlns:sbml="http://www.sbml.org/sbml/level3/version1/core">
          <rdf:RDF xmlns:rdf="http://www.w3.org/1999/02/22-rdf-syntax-ns#" xmlns:dcterms="http://purl.org/dc/terms/" xmlns:vCard="http://www.w3.org/2001/vcard-rdf/3.0#" xmlns:vCard4="http://www.w3.org/2006/vcard/ns#" xmlns:bqbiol="http://biomodels.net/biology-qualifiers/" xmlns:bqmodel="http://biomodels.net/model-qualifiers/">
            <rdf:Description rdf:about="#SLI1263">
              <bqbiol:is>
                <rdf:Bag>
                  <rdf:li rdf:resource="http://identifiers.org/ec-code/3.1.4.46"/>
                </rdf:Bag>
              </bqbiol:is>
            </rdf:Description>
          </rdf:RDF>
        </annotation>
        <listOfReactants>
          <speciesReference species="M_h2o__91__c__93__" stoichiometry="1" constant="true"/>
          <speciesReference species="M_glypcln__91__c__93__" stoichiometry="1" constant="true"/>
        </listOfReactants>
        <listOfProducts>
          <speciesReference species="M_h__91__c__93__" stoichiometry="2" constant="true"/>
          <speciesReference species="M_cln__91__c__93__" stoichiometry="1" constant="true"/>
          <speciesReference species="M_gl3p__91__c__93__" stoichiometry="1" constant="true"/>
        </listOfProducts>
        <fbc:geneProductAssociation>
          <fbc:geneProductRef fbc:geneProduct="G_Aurli1_144276"/>
        </fbc:geneProductAssociation>
      </reaction>
      <reaction metaid="SLI1264" id="SLI1264" name="choline kinase" reversible="false" fast="false" fbc:lowerFluxBound="FB4N0" fbc:upperFluxBound="FB6N1000">
        <notes>
          <body xmlns="http://www.w3.org/1999/xhtml">
            <p>References:KAAS</p>
          </body>
        </notes>
        <annotation xmlns:sbml="http://www.sbml.org/sbml/level3/version1/core">
          <rdf:RDF xmlns:rdf="http://www.w3.org/1999/02/22-rdf-syntax-ns#" xmlns:dcterms="http://purl.org/dc/terms/" xmlns:vCard="http://www.w3.org/2001/vcard-rdf/3.0#" xmlns:vCard4="http://www.w3.org/2006/vcard/ns#" xmlns:bqbiol="http://biomodels.net/biology-qualifiers/" xmlns:bqmodel="http://biomodels.net/model-qualifiers/">
            <rdf:Description rdf:about="#SLI1264">
              <bqbiol:is>
                <rdf:Bag>
                  <rdf:li rdf:resource="http://identifiers.org/ec-code/2.7.1.32"/>
                </rdf:Bag>
              </bqbiol:is>
            </rdf:Description>
          </rdf:RDF>
        </annotation>
        <listOfReactants>
          <speciesReference species="M_atp__91__c__93__" stoichiometry="1" constant="true"/>
          <speciesReference species="M_cln__91__c__93__" stoichiometry="1" constant="true"/>
        </listOfReactants>
        <listOfProducts>
          <speciesReference species="M_h__91__c__93__" stoichiometry="1" constant="true"/>
          <speciesReference species="M_adp__91__c__93__" stoichiometry="1" constant="true"/>
          <speciesReference species="M_pcln__91__c__93__" stoichiometry="1" constant="true"/>
        </listOfProducts>
        <fbc:geneProductAssociation>
          <fbc:geneProductRef fbc:geneProduct="G_Aurli1_6297"/>
        </fbc:geneProductAssociation>
      </reaction>
      <reaction metaid="SLI1265" id="SLI1265" name="ethanolamine kinase" reversible="false" fast="false" fbc:lowerFluxBound="FB4N0" fbc:upperFluxBound="FB6N1000">
        <notes>
          <body xmlns="http://www.w3.org/1999/xhtml">
            <p>References:KAAS</p>
          </body>
        </notes>
        <annotation xmlns:sbml="http://www.sbml.org/sbml/level3/version1/core">
          <rdf:RDF xmlns:rdf="http://www.w3.org/1999/02/22-rdf-syntax-ns#" xmlns:dcterms="http://purl.org/dc/terms/" xmlns:vCard="http://www.w3.org/2001/vcard-rdf/3.0#" xmlns:vCard4="http://www.w3.org/2006/vcard/ns#" xmlns:bqbiol="http://biomodels.net/biology-qualifiers/" xmlns:bqmodel="http://biomodels.net/model-qualifiers/">
            <rdf:Description rdf:about="#SLI1265">
              <bqbiol:is>
                <rdf:Bag>
                  <rdf:li rdf:resource="http://identifiers.org/ec-code/2.7.1.82"/>
                </rdf:Bag>
              </bqbiol:is>
            </rdf:Description>
          </rdf:RDF>
        </annotation>
        <listOfReactants>
          <speciesReference species="M_atp__91__c__93__" stoichiometry="1" constant="true"/>
          <speciesReference species="M_ethla__91__c__93__" stoichiometry="1" constant="true"/>
        </listOfReactants>
        <listOfProducts>
          <speciesReference species="M_h__91__c__93__" stoichiometry="1" constant="true"/>
          <speciesReference species="M_adp__91__c__93__" stoichiometry="1" constant="true"/>
          <speciesReference species="M_pen__91__c__93__" stoichiometry="1" constant="true"/>
        </listOfProducts>
        <fbc:geneProductAssociation>
          <fbc:geneProductRef fbc:geneProduct="G_Aurli1_47503"/>
        </fbc:geneProductAssociation>
      </reaction>
      <reaction metaid="SLI1266" id="SLI1266" name="ethanolamine-phosphate phosphate-lyase" reversible="true" fast="false" fbc:lowerFluxBound="FB1N1000" fbc:upperFluxBound="FB6N1000">
        <notes>
          <body xmlns="http://www.w3.org/1999/xhtml">
            <p>References:KAAS</p>
          </body>
        </notes>
        <annotation xmlns:sbml="http://www.sbml.org/sbml/level3/version1/core">
          <rdf:RDF xmlns:rdf="http://www.w3.org/1999/02/22-rdf-syntax-ns#" xmlns:dcterms="http://purl.org/dc/terms/" xmlns:vCard="http://www.w3.org/2001/vcard-rdf/3.0#" xmlns:vCard4="http://www.w3.org/2006/vcard/ns#" xmlns:bqbiol="http://biomodels.net/biology-qualifiers/" xmlns:bqmodel="http://biomodels.net/model-qualifiers/">
            <rdf:Description rdf:about="#SLI1266">
              <bqbiol:is>
                <rdf:Bag>
                  <rdf:li rdf:resource="http://identifiers.org/ec-code/4.2.3.2"/>
                </rdf:Bag>
              </bqbiol:is>
            </rdf:Description>
          </rdf:RDF>
        </annotation>
        <listOfReactants>
          <speciesReference species="M_h2o__91__c__93__" stoichiometry="1" constant="true"/>
          <speciesReference species="M_pen__91__c__93__" stoichiometry="1" constant="true"/>
        </listOfReactants>
        <listOfProducts>
          <speciesReference species="M_pi__91__c__93__" stoichiometry="1" constant="true"/>
          <speciesReference species="M_acal__91__c__93__" stoichiometry="1" constant="true"/>
          <speciesReference species="M_nh3__91__c__93__" stoichiometry="1" constant="true"/>
        </listOfProducts>
        <fbc:geneProductAssociation>
          <fbc:geneProductRef fbc:geneProduct="G_Aurli1_121096"/>
        </fbc:geneProductAssociation>
      </reaction>
      <reaction metaid="SLI1267" id="SLI1267" name="serine palmitoyltransferase" reversible="false" fast="false" fbc:lowerFluxBound="FB4N0" fbc:upperFluxBound="FB6N1000">
        <notes>
          <body xmlns="http://www.w3.org/1999/xhtml">
            <p>References:iCY1106</p>
          </body>
        </notes>
        <annotation xmlns:sbml="http://www.sbml.org/sbml/level3/version1/core">
          <rdf:RDF xmlns:rdf="http://www.w3.org/1999/02/22-rdf-syntax-ns#" xmlns:dcterms="http://purl.org/dc/terms/" xmlns:vCard="http://www.w3.org/2001/vcard-rdf/3.0#" xmlns:vCard4="http://www.w3.org/2006/vcard/ns#" xmlns:bqbiol="http://biomodels.net/biology-qualifiers/" xmlns:bqmodel="http://biomodels.net/model-qualifiers/">
            <rdf:Description rdf:about="#SLI1267">
              <bqbiol:is>
                <rdf:Bag>
                  <rdf:li rdf:resource="http://identifiers.org/ec-code/2.3.1.50"/>
                </rdf:Bag>
              </bqbiol:is>
            </rdf:Description>
          </rdf:RDF>
        </annotation>
        <listOfReactants>
          <speciesReference species="M_h__91__c__93__" stoichiometry="1" constant="true"/>
          <speciesReference species="M_ser__91__c__93__" stoichiometry="1" constant="true"/>
          <speciesReference species="M_c160coa__91__c__93__" stoichiometry="1" constant="true"/>
        </listOfReactants>
        <listOfProducts>
          <speciesReference species="M_coa__91__c__93__" stoichiometry="1" constant="true"/>
          <speciesReference species="M_co2__91__c__93__" stoichiometry="1" constant="true"/>
          <speciesReference species="M_dhsph__91__c__93__" stoichiometry="1" constant="true"/>
        </listOfProducts>
        <fbc:geneProductAssociation>
          <fbc:or>
            <fbc:geneProductRef fbc:geneProduct="G_Aurli1_141500"/>
            <fbc:geneProductRef fbc:geneProduct="G_Aurli1_43555"/>
            <fbc:geneProductRef fbc:geneProduct="G_Aurli1_43124"/>
            <fbc:geneProductRef fbc:geneProduct="G_Aurli1_43822"/>
          </fbc:or>
        </fbc:geneProductAssociation>
      </reaction>
      <reaction metaid="SLI1268" id="SLI1268" name="serine palmitoyltransferase" reversible="false" fast="false" fbc:lowerFluxBound="FB4N0" fbc:upperFluxBound="FB6N1000">
        <notes>
          <body xmlns="http://www.w3.org/1999/xhtml">
            <p>References:iCY1106</p>
          </body>
        </notes>
        <annotation xmlns:sbml="http://www.sbml.org/sbml/level3/version1/core">
          <rdf:RDF xmlns:rdf="http://www.w3.org/1999/02/22-rdf-syntax-ns#" xmlns:dcterms="http://purl.org/dc/terms/" xmlns:vCard="http://www.w3.org/2001/vcard-rdf/3.0#" xmlns:vCard4="http://www.w3.org/2006/vcard/ns#" xmlns:bqbiol="http://biomodels.net/biology-qualifiers/" xmlns:bqmodel="http://biomodels.net/model-qualifiers/">
            <rdf:Description rdf:about="#SLI1268">
              <bqbiol:is>
                <rdf:Bag>
                  <rdf:li rdf:resource="http://identifiers.org/ec-code/2.3.1.50"/>
                </rdf:Bag>
              </bqbiol:is>
            </rdf:Description>
          </rdf:RDF>
        </annotation>
        <listOfReactants>
          <speciesReference species="M_h__91__m__93__" stoichiometry="1" constant="true"/>
          <speciesReference species="M_ser__91__m__93__" stoichiometry="1" constant="true"/>
          <speciesReference species="M_c160coa__91__m__93__" stoichiometry="1" constant="true"/>
        </listOfReactants>
        <listOfProducts>
          <speciesReference species="M_coa__91__m__93__" stoichiometry="1" constant="true"/>
          <speciesReference species="M_co2__91__m__93__" stoichiometry="1" constant="true"/>
          <speciesReference species="M_dhsph__91__m__93__" stoichiometry="1" constant="true"/>
        </listOfProducts>
        <fbc:geneProductAssociation>
          <fbc:or>
            <fbc:geneProductRef fbc:geneProduct="G_Aurli1_141500"/>
            <fbc:geneProductRef fbc:geneProduct="G_Aurli1_43555"/>
            <fbc:geneProductRef fbc:geneProduct="G_Aurli1_43124"/>
          </fbc:or>
        </fbc:geneProductAssociation>
      </reaction>
      <reaction metaid="SLI1269" id="SLI1269" name="3-Dehydrosphinganine reductase" reversible="false" fast="false" fbc:lowerFluxBound="FB4N0" fbc:upperFluxBound="FB6N1000">
        <notes>
          <body xmlns="http://www.w3.org/1999/xhtml">
            <p>References:KAAS</p>
          </body>
        </notes>
        <annotation xmlns:sbml="http://www.sbml.org/sbml/level3/version1/core">
          <rdf:RDF xmlns:rdf="http://www.w3.org/1999/02/22-rdf-syntax-ns#" xmlns:dcterms="http://purl.org/dc/terms/" xmlns:vCard="http://www.w3.org/2001/vcard-rdf/3.0#" xmlns:vCard4="http://www.w3.org/2006/vcard/ns#" xmlns:bqbiol="http://biomodels.net/biology-qualifiers/" xmlns:bqmodel="http://biomodels.net/model-qualifiers/">
            <rdf:Description rdf:about="#SLI1269">
              <bqbiol:is>
                <rdf:Bag>
                  <rdf:li rdf:resource="http://identifiers.org/ec-code/1.1.1.102"/>
                </rdf:Bag>
              </bqbiol:is>
            </rdf:Description>
          </rdf:RDF>
        </annotation>
        <listOfReactants>
          <speciesReference species="M_h__91__c__93__" stoichiometry="1" constant="true"/>
          <speciesReference species="M_nadph__91__c__93__" stoichiometry="1" constant="true"/>
          <speciesReference species="M_dhsph__91__c__93__" stoichiometry="1" constant="true"/>
        </listOfReactants>
        <listOfProducts>
          <speciesReference species="M_nadp__91__c__93__" stoichiometry="1" constant="true"/>
          <speciesReference species="M_sph__91__c__93__" stoichiometry="1" constant="true"/>
        </listOfProducts>
        <fbc:geneProductAssociation>
          <fbc:geneProductRef fbc:geneProduct="G_Aurli1_74884"/>
        </fbc:geneProductAssociation>
      </reaction>
      <reaction metaid="SLI1270" id="SLI1270" name="Sphinganine kinase" reversible="false" fast="false" fbc:lowerFluxBound="FB4N0" fbc:upperFluxBound="FB6N1000">
        <notes>
          <body xmlns="http://www.w3.org/1999/xhtml">
            <p>References:KAAS</p>
          </body>
        </notes>
        <annotation xmlns:sbml="http://www.sbml.org/sbml/level3/version1/core">
          <rdf:RDF xmlns:rdf="http://www.w3.org/1999/02/22-rdf-syntax-ns#" xmlns:dcterms="http://purl.org/dc/terms/" xmlns:vCard="http://www.w3.org/2001/vcard-rdf/3.0#" xmlns:vCard4="http://www.w3.org/2006/vcard/ns#" xmlns:bqbiol="http://biomodels.net/biology-qualifiers/" xmlns:bqmodel="http://biomodels.net/model-qualifiers/">
            <rdf:Description rdf:about="#SLI1270">
              <bqbiol:is>
                <rdf:Bag>
                  <rdf:li rdf:resource="http://identifiers.org/ec-code/2.7.1.91"/>
                </rdf:Bag>
              </bqbiol:is>
            </rdf:Description>
          </rdf:RDF>
        </annotation>
        <listOfReactants>
          <speciesReference species="M_atp__91__c__93__" stoichiometry="1" constant="true"/>
          <speciesReference species="M_sph__91__c__93__" stoichiometry="1" constant="true"/>
        </listOfReactants>
        <listOfProducts>
          <speciesReference species="M_h__91__c__93__" stoichiometry="1" constant="true"/>
          <speciesReference species="M_adp__91__c__93__" stoichiometry="1" constant="true"/>
          <speciesReference species="M_dhsp__91__c__93__" stoichiometry="1" constant="true"/>
        </listOfProducts>
        <fbc:geneProductAssociation>
          <fbc:or>
            <fbc:geneProductRef fbc:geneProduct="G_Aurli1_50493"/>
            <fbc:geneProductRef fbc:geneProduct="G_Aurli1_54859"/>
            <fbc:geneProductRef fbc:geneProduct="G_Aurli1_41416"/>
          </fbc:or>
        </fbc:geneProductAssociation>
      </reaction>
      <reaction metaid="SLI1271" id="SLI1271" name="sphingosine kinase" reversible="false" fast="false" fbc:lowerFluxBound="FB4N0" fbc:upperFluxBound="FB6N1000">
        <notes>
          <body xmlns="http://www.w3.org/1999/xhtml">
            <p>References:KAAS</p>
          </body>
        </notes>
        <annotation xmlns:sbml="http://www.sbml.org/sbml/level3/version1/core">
          <rdf:RDF xmlns:rdf="http://www.w3.org/1999/02/22-rdf-syntax-ns#" xmlns:dcterms="http://purl.org/dc/terms/" xmlns:vCard="http://www.w3.org/2001/vcard-rdf/3.0#" xmlns:vCard4="http://www.w3.org/2006/vcard/ns#" xmlns:bqbiol="http://biomodels.net/biology-qualifiers/" xmlns:bqmodel="http://biomodels.net/model-qualifiers/">
            <rdf:Description rdf:about="#SLI1271">
              <bqbiol:is>
                <rdf:Bag>
                  <rdf:li rdf:resource="http://identifiers.org/ec-code/2.7.1.91"/>
                </rdf:Bag>
              </bqbiol:is>
            </rdf:Description>
          </rdf:RDF>
        </annotation>
        <listOfReactants>
          <speciesReference species="M_atp__91__c__93__" stoichiometry="1" constant="true"/>
          <speciesReference species="M_sphe__91__c__93__" stoichiometry="1" constant="true"/>
        </listOfReactants>
        <listOfProducts>
          <speciesReference species="M_h__91__c__93__" stoichiometry="1" constant="true"/>
          <speciesReference species="M_adp__91__c__93__" stoichiometry="1" constant="true"/>
          <speciesReference species="M_sph1p__91__c__93__" stoichiometry="1" constant="true"/>
        </listOfProducts>
        <fbc:geneProductAssociation>
          <fbc:or>
            <fbc:geneProductRef fbc:geneProduct="G_Aurli1_50493"/>
            <fbc:geneProductRef fbc:geneProduct="G_Aurli1_54859"/>
            <fbc:geneProductRef fbc:geneProduct="G_Aurli1_41416"/>
          </fbc:or>
        </fbc:geneProductAssociation>
      </reaction>
      <reaction metaid="SLI1272" id="SLI1272" name="sphingolipid delta-4 desaturase" reversible="false" fast="false" fbc:lowerFluxBound="FB4N0" fbc:upperFluxBound="FB6N1000">
        <notes>
          <body xmlns="http://www.w3.org/1999/xhtml">
            <p>References:iCY1106</p>
          </body>
        </notes>
        <annotation xmlns:sbml="http://www.sbml.org/sbml/level3/version1/core">
          <rdf:RDF xmlns:rdf="http://www.w3.org/1999/02/22-rdf-syntax-ns#" xmlns:dcterms="http://purl.org/dc/terms/" xmlns:vCard="http://www.w3.org/2001/vcard-rdf/3.0#" xmlns:vCard4="http://www.w3.org/2006/vcard/ns#" xmlns:bqbiol="http://biomodels.net/biology-qualifiers/" xmlns:bqmodel="http://biomodels.net/model-qualifiers/">
            <rdf:Description rdf:about="#SLI1272">
              <bqbiol:is>
                <rdf:Bag>
                  <rdf:li rdf:resource="http://identifiers.org/ec-code/1.14.-.-"/>
                </rdf:Bag>
              </bqbiol:is>
            </rdf:Description>
          </rdf:RDF>
        </annotation>
        <listOfReactants>
          <speciesReference species="M_h__91__c__93__" stoichiometry="1" constant="true"/>
          <speciesReference species="M_nadph__91__c__93__" stoichiometry="1" constant="true"/>
          <speciesReference species="M_o2__91__c__93__" stoichiometry="1" constant="true"/>
          <speciesReference species="M_dcer2__91__c__93__" stoichiometry="1" constant="true"/>
        </listOfReactants>
        <listOfProducts>
          <speciesReference species="M_h2o__91__c__93__" stoichiometry="2" constant="true"/>
          <speciesReference species="M_nadp__91__c__93__" stoichiometry="1" constant="true"/>
          <speciesReference species="M_cer__91__c__93__" stoichiometry="1" constant="true"/>
        </listOfProducts>
        <fbc:geneProductAssociation>
          <fbc:geneProductRef fbc:geneProduct="G_Aurli1_138729"/>
        </fbc:geneProductAssociation>
      </reaction>
      <reaction metaid="SLI1273" id="SLI1273" name="Sphingomyelin phosphodiesterase" reversible="false" fast="false" fbc:lowerFluxBound="FB4N0" fbc:upperFluxBound="FB6N1000">
        <notes>
          <body xmlns="http://www.w3.org/1999/xhtml">
            <p>References:iCY1106</p>
          </body>
        </notes>
        <annotation xmlns:sbml="http://www.sbml.org/sbml/level3/version1/core">
          <rdf:RDF xmlns:rdf="http://www.w3.org/1999/02/22-rdf-syntax-ns#" xmlns:dcterms="http://purl.org/dc/terms/" xmlns:vCard="http://www.w3.org/2001/vcard-rdf/3.0#" xmlns:vCard4="http://www.w3.org/2006/vcard/ns#" xmlns:bqbiol="http://biomodels.net/biology-qualifiers/" xmlns:bqmodel="http://biomodels.net/model-qualifiers/">
            <rdf:Description rdf:about="#SLI1273">
              <bqbiol:is>
                <rdf:Bag>
                  <rdf:li rdf:resource="http://identifiers.org/ec-code/3.1.4.12"/>
                </rdf:Bag>
              </bqbiol:is>
            </rdf:Description>
          </rdf:RDF>
        </annotation>
        <listOfReactants>
          <speciesReference species="M_h2o__91__c__93__" stoichiometry="1" constant="true"/>
          <speciesReference species="M_spmylin__91__c__93__" stoichiometry="1" constant="true"/>
        </listOfReactants>
        <listOfProducts>
          <speciesReference species="M_h__91__c__93__" stoichiometry="2" constant="true"/>
          <speciesReference species="M_pcln__91__c__93__" stoichiometry="1" constant="true"/>
          <speciesReference species="M_cer__91__c__93__" stoichiometry="1" constant="true"/>
        </listOfProducts>
      </reaction>
      <reaction metaid="SLI1274" id="SLI1274" name="pyridoxal-dependent decarboxylase family protein" reversible="false" fast="false" fbc:lowerFluxBound="FB4N0" fbc:upperFluxBound="FB6N1000">
        <notes>
          <body xmlns="http://www.w3.org/1999/xhtml">
            <p>References:AraGEM</p>
          </body>
        </notes>
        <annotation xmlns:sbml="http://www.sbml.org/sbml/level3/version1/core">
          <rdf:RDF xmlns:rdf="http://www.w3.org/1999/02/22-rdf-syntax-ns#" xmlns:dcterms="http://purl.org/dc/terms/" xmlns:vCard="http://www.w3.org/2001/vcard-rdf/3.0#" xmlns:vCard4="http://www.w3.org/2006/vcard/ns#" xmlns:bqbiol="http://biomodels.net/biology-qualifiers/" xmlns:bqmodel="http://biomodels.net/model-qualifiers/">
            <rdf:Description rdf:about="#SLI1274">
              <bqbiol:is>
                <rdf:Bag>
                  <rdf:li rdf:resource="http://identifiers.org/ec-code/4.1.1.20"/>
                </rdf:Bag>
              </bqbiol:is>
            </rdf:Description>
          </rdf:RDF>
        </annotation>
        <listOfReactants>
          <speciesReference species="M_dhsp__91__c__93__" stoichiometry="1" constant="true"/>
        </listOfReactants>
        <listOfProducts>
          <speciesReference species="M_pen__91__c__93__" stoichiometry="1" constant="true"/>
          <speciesReference species="M_hexnal__91__c__93__" stoichiometry="1" constant="true"/>
        </listOfProducts>
        <fbc:geneProductAssociation>
          <fbc:geneProductRef fbc:geneProduct="G_Aurli1_70665"/>
        </fbc:geneProductAssociation>
      </reaction>
      <reaction metaid="SLI1275" id="SLI1275" name="3-sn-phosphatidate phosphohydrolase" reversible="false" fast="false" fbc:lowerFluxBound="FB4N0" fbc:upperFluxBound="FB6N1000">
        <notes>
          <body xmlns="http://www.w3.org/1999/xhtml">
            <p>References:KAAS</p>
          </body>
        </notes>
        <annotation xmlns:sbml="http://www.sbml.org/sbml/level3/version1/core">
          <rdf:RDF xmlns:rdf="http://www.w3.org/1999/02/22-rdf-syntax-ns#" xmlns:dcterms="http://purl.org/dc/terms/" xmlns:vCard="http://www.w3.org/2001/vcard-rdf/3.0#" xmlns:vCard4="http://www.w3.org/2006/vcard/ns#" xmlns:bqbiol="http://biomodels.net/biology-qualifiers/" xmlns:bqmodel="http://biomodels.net/model-qualifiers/">
            <rdf:Description rdf:about="#SLI1275">
              <bqbiol:is>
                <rdf:Bag>
                  <rdf:li rdf:resource="http://identifiers.org/ec-code/3.1.3.4"/>
                  <rdf:li rdf:resource="http://identifiers.org/ec-code/3.1.3.-"/>
                </rdf:Bag>
              </bqbiol:is>
            </rdf:Description>
          </rdf:RDF>
        </annotation>
        <listOfReactants>
          <speciesReference species="M_h2o__91__c__93__" stoichiometry="1" constant="true"/>
          <speciesReference species="M_dhsp__91__c__93__" stoichiometry="1" constant="true"/>
        </listOfReactants>
        <listOfProducts>
          <speciesReference species="M_pi__91__c__93__" stoichiometry="1" constant="true"/>
          <speciesReference species="M_sph__91__c__93__" stoichiometry="1" constant="true"/>
        </listOfProducts>
        <fbc:geneProductAssociation>
          <fbc:or>
            <fbc:geneProductRef fbc:geneProduct="G_Aurli1_57281"/>
            <fbc:geneProductRef fbc:geneProduct="G_Aurli1_61576"/>
            <fbc:geneProductRef fbc:geneProduct="G_Aurli1_48940"/>
          </fbc:or>
        </fbc:geneProductAssociation>
      </reaction>
      <reaction metaid="SLI1276" id="SLI1276" name="pyridoxal-dependent decarboxylase family protein" reversible="false" fast="false" fbc:lowerFluxBound="FB4N0" fbc:upperFluxBound="FB6N1000">
        <notes>
          <body xmlns="http://www.w3.org/1999/xhtml">
            <p>References:KAAS</p>
          </body>
        </notes>
        <annotation xmlns:sbml="http://www.sbml.org/sbml/level3/version1/core">
          <rdf:RDF xmlns:rdf="http://www.w3.org/1999/02/22-rdf-syntax-ns#" xmlns:dcterms="http://purl.org/dc/terms/" xmlns:vCard="http://www.w3.org/2001/vcard-rdf/3.0#" xmlns:vCard4="http://www.w3.org/2006/vcard/ns#" xmlns:bqbiol="http://biomodels.net/biology-qualifiers/" xmlns:bqmodel="http://biomodels.net/model-qualifiers/">
            <rdf:Description rdf:about="#SLI1276">
              <bqbiol:is>
                <rdf:Bag>
                  <rdf:li rdf:resource="http://identifiers.org/ec-code/4.1.2.27"/>
                </rdf:Bag>
              </bqbiol:is>
            </rdf:Description>
          </rdf:RDF>
        </annotation>
        <listOfReactants>
          <speciesReference species="M_h__91__m__93__" stoichiometry="2" constant="true"/>
          <speciesReference species="M_sph1p__91__m__93__" stoichiometry="1" constant="true"/>
        </listOfReactants>
        <listOfProducts>
          <speciesReference species="M_pen__91__m__93__" stoichiometry="1" constant="true"/>
          <speciesReference species="M_c16a__91__m__93__" stoichiometry="1" constant="true"/>
        </listOfProducts>
        <fbc:geneProductAssociation>
          <fbc:geneProductRef fbc:geneProduct="G_Aurli1_70665"/>
        </fbc:geneProductAssociation>
      </reaction>
      <reaction metaid="SLI1277" id="SLI1277" name="pyridoxal-dependent decarboxylase family protein" reversible="false" fast="false" fbc:lowerFluxBound="FB4N0" fbc:upperFluxBound="FB6N1000">
        <notes>
          <body xmlns="http://www.w3.org/1999/xhtml">
            <p>References:KAAS</p>
          </body>
        </notes>
        <annotation xmlns:sbml="http://www.sbml.org/sbml/level3/version1/core">
          <rdf:RDF xmlns:rdf="http://www.w3.org/1999/02/22-rdf-syntax-ns#" xmlns:dcterms="http://purl.org/dc/terms/" xmlns:vCard="http://www.w3.org/2001/vcard-rdf/3.0#" xmlns:vCard4="http://www.w3.org/2006/vcard/ns#" xmlns:bqbiol="http://biomodels.net/biology-qualifiers/" xmlns:bqmodel="http://biomodels.net/model-qualifiers/">
            <rdf:Description rdf:about="#SLI1277">
              <bqbiol:is>
                <rdf:Bag>
                  <rdf:li rdf:resource="http://identifiers.org/ec-code/4.1.2.27"/>
                </rdf:Bag>
              </bqbiol:is>
            </rdf:Description>
          </rdf:RDF>
        </annotation>
        <listOfReactants>
          <speciesReference species="M_dhsp__91__m__93__" stoichiometry="1" constant="true"/>
        </listOfReactants>
        <listOfProducts>
          <speciesReference species="M_pen__91__m__93__" stoichiometry="1" constant="true"/>
          <speciesReference species="M_c16a__91__m__93__" stoichiometry="1" constant="true"/>
        </listOfProducts>
        <fbc:geneProductAssociation>
          <fbc:geneProductRef fbc:geneProduct="G_Aurli1_70665"/>
        </fbc:geneProductAssociation>
      </reaction>
      <reaction metaid="SLI1278" id="SLI1278" name="3-sn-phosphatidate phosphohydrolase" reversible="false" fast="false" fbc:lowerFluxBound="FB4N0" fbc:upperFluxBound="FB6N1000">
        <notes>
          <body xmlns="http://www.w3.org/1999/xhtml">
            <p>References:KAAS</p>
          </body>
        </notes>
        <annotation xmlns:sbml="http://www.sbml.org/sbml/level3/version1/core">
          <rdf:RDF xmlns:rdf="http://www.w3.org/1999/02/22-rdf-syntax-ns#" xmlns:dcterms="http://purl.org/dc/terms/" xmlns:vCard="http://www.w3.org/2001/vcard-rdf/3.0#" xmlns:vCard4="http://www.w3.org/2006/vcard/ns#" xmlns:bqbiol="http://biomodels.net/biology-qualifiers/" xmlns:bqmodel="http://biomodels.net/model-qualifiers/">
            <rdf:Description rdf:about="#SLI1278">
              <bqbiol:is>
                <rdf:Bag>
                  <rdf:li rdf:resource="http://identifiers.org/ec-code/3.1.3.4"/>
                </rdf:Bag>
              </bqbiol:is>
            </rdf:Description>
          </rdf:RDF>
        </annotation>
        <listOfReactants>
          <speciesReference species="M_h2o__91__c__93__" stoichiometry="1" constant="true"/>
          <speciesReference species="M_sph1p__91__c__93__" stoichiometry="1" constant="true"/>
        </listOfReactants>
        <listOfProducts>
          <speciesReference species="M_pi__91__c__93__" stoichiometry="1" constant="true"/>
          <speciesReference species="M_sphe__91__c__93__" stoichiometry="1" constant="true"/>
        </listOfProducts>
        <fbc:geneProductAssociation>
          <fbc:or>
            <fbc:geneProductRef fbc:geneProduct="G_Aurli1_57281"/>
            <fbc:geneProductRef fbc:geneProduct="G_Aurli1_61576"/>
          </fbc:or>
        </fbc:geneProductAssociation>
      </reaction>
      <reaction metaid="SLI1279" id="SLI1279" name="dihydroceramidase" reversible="false" fast="false" fbc:lowerFluxBound="FB4N0" fbc:upperFluxBound="FB6N1000">
        <notes>
          <body xmlns="http://www.w3.org/1999/xhtml">
            <p>References:KAAS</p>
          </body>
        </notes>
        <annotation xmlns:sbml="http://www.sbml.org/sbml/level3/version1/core">
          <rdf:RDF xmlns:rdf="http://www.w3.org/1999/02/22-rdf-syntax-ns#" xmlns:dcterms="http://purl.org/dc/terms/" xmlns:vCard="http://www.w3.org/2001/vcard-rdf/3.0#" xmlns:vCard4="http://www.w3.org/2006/vcard/ns#" xmlns:bqbiol="http://biomodels.net/biology-qualifiers/" xmlns:bqmodel="http://biomodels.net/model-qualifiers/">
            <rdf:Description rdf:about="#SLI1279">
              <bqbiol:is>
                <rdf:Bag>
                  <rdf:li rdf:resource="http://identifiers.org/ec-code/3.5.1.-"/>
                  <rdf:li rdf:resource="http://identifiers.org/ec-code/3.5.1.23"/>
                </rdf:Bag>
              </bqbiol:is>
            </rdf:Description>
          </rdf:RDF>
        </annotation>
        <listOfReactants>
          <speciesReference species="M_h2o__91__c__93__" stoichiometry="1" constant="true"/>
          <speciesReference species="M_dcer2__91__c__93__" stoichiometry="1" constant="true"/>
        </listOfReactants>
        <listOfProducts>
          <speciesReference species="M_co2__91__c__93__" stoichiometry="1" constant="true"/>
          <speciesReference species="M_acylcoa__91__c__93__" stoichiometry="1" constant="true"/>
          <speciesReference species="M_sph__91__c__93__" stoichiometry="1" constant="true"/>
        </listOfProducts>
        <fbc:geneProductAssociation>
          <fbc:or>
            <fbc:geneProductRef fbc:geneProduct="G_Aurli1_52854"/>
            <fbc:geneProductRef fbc:geneProduct="G_Aurli1_139786"/>
            <fbc:geneProductRef fbc:geneProduct="G_Aurli1_132483"/>
          </fbc:or>
        </fbc:geneProductAssociation>
      </reaction>
      <reaction metaid="SLI1280" id="SLI1280" name="dihydroceramidase" reversible="false" fast="false" fbc:lowerFluxBound="FB4N0" fbc:upperFluxBound="FB6N1000">
        <notes>
          <body xmlns="http://www.w3.org/1999/xhtml">
            <p>References:KAAS</p>
          </body>
        </notes>
        <annotation xmlns:sbml="http://www.sbml.org/sbml/level3/version1/core">
          <rdf:RDF xmlns:rdf="http://www.w3.org/1999/02/22-rdf-syntax-ns#" xmlns:dcterms="http://purl.org/dc/terms/" xmlns:vCard="http://www.w3.org/2001/vcard-rdf/3.0#" xmlns:vCard4="http://www.w3.org/2006/vcard/ns#" xmlns:bqbiol="http://biomodels.net/biology-qualifiers/" xmlns:bqmodel="http://biomodels.net/model-qualifiers/">
            <rdf:Description rdf:about="#SLI1280">
              <bqbiol:is>
                <rdf:Bag>
                  <rdf:li rdf:resource="http://identifiers.org/ec-code/3.5.1.23"/>
                </rdf:Bag>
              </bqbiol:is>
            </rdf:Description>
          </rdf:RDF>
        </annotation>
        <listOfReactants>
          <speciesReference species="M_h2o__91__c__93__" stoichiometry="1" constant="true"/>
          <speciesReference species="M_pcer2__91__c__93__" stoichiometry="1" constant="true"/>
        </listOfReactants>
        <listOfProducts>
          <speciesReference species="M_carbo__91__c__93__" stoichiometry="1" constant="true"/>
          <speciesReference species="M_psph__91__c__93__" stoichiometry="1" constant="true"/>
        </listOfProducts>
        <fbc:geneProductAssociation>
          <fbc:or>
            <fbc:geneProductRef fbc:geneProduct="G_Aurli1_139786"/>
            <fbc:geneProductRef fbc:geneProduct="G_Aurli1_132483"/>
            <fbc:geneProductRef fbc:geneProduct="G_Aurli1_124781"/>
          </fbc:or>
        </fbc:geneProductAssociation>
      </reaction>
      <reaction metaid="SLI1281" id="SLI1281" name="alkaline ceramidase" reversible="false" fast="false" fbc:lowerFluxBound="FB4N0" fbc:upperFluxBound="FB6N1000">
        <notes>
          <body xmlns="http://www.w3.org/1999/xhtml">
            <p>References:KAAS</p>
          </body>
        </notes>
        <annotation xmlns:sbml="http://www.sbml.org/sbml/level3/version1/core">
          <rdf:RDF xmlns:rdf="http://www.w3.org/1999/02/22-rdf-syntax-ns#" xmlns:dcterms="http://purl.org/dc/terms/" xmlns:vCard="http://www.w3.org/2001/vcard-rdf/3.0#" xmlns:vCard4="http://www.w3.org/2006/vcard/ns#" xmlns:bqbiol="http://biomodels.net/biology-qualifiers/" xmlns:bqmodel="http://biomodels.net/model-qualifiers/">
            <rdf:Description rdf:about="#SLI1281">
              <bqbiol:is>
                <rdf:Bag>
                  <rdf:li rdf:resource="http://identifiers.org/ec-code/3.5.1.23"/>
                </rdf:Bag>
              </bqbiol:is>
            </rdf:Description>
          </rdf:RDF>
        </annotation>
        <listOfReactants>
          <speciesReference species="M_h2o__91__c__93__" stoichiometry="1" constant="true"/>
          <speciesReference species="M_cer__91__c__93__" stoichiometry="1" constant="true"/>
        </listOfReactants>
        <listOfProducts>
          <speciesReference species="M_carbo__91__c__93__" stoichiometry="1" constant="true"/>
          <speciesReference species="M_sphe__91__c__93__" stoichiometry="1" constant="true"/>
        </listOfProducts>
        <fbc:geneProductAssociation>
          <fbc:or>
            <fbc:geneProductRef fbc:geneProduct="G_Aurli1_139786"/>
            <fbc:geneProductRef fbc:geneProduct="G_Aurli1_132483"/>
          </fbc:or>
        </fbc:geneProductAssociation>
      </reaction>
      <reaction metaid="SLI1282" id="SLI1282" name="Acyl-CoA-dependent ceramide synthase" reversible="false" fast="false" fbc:lowerFluxBound="FB4N0" fbc:upperFluxBound="FB6N1000">
        <notes>
          <body xmlns="http://www.w3.org/1999/xhtml">
            <p>References:KAAS</p>
          </body>
        </notes>
        <annotation xmlns:sbml="http://www.sbml.org/sbml/level3/version1/core">
          <rdf:RDF xmlns:rdf="http://www.w3.org/1999/02/22-rdf-syntax-ns#" xmlns:dcterms="http://purl.org/dc/terms/" xmlns:vCard="http://www.w3.org/2001/vcard-rdf/3.0#" xmlns:vCard4="http://www.w3.org/2006/vcard/ns#" xmlns:bqbiol="http://biomodels.net/biology-qualifiers/" xmlns:bqmodel="http://biomodels.net/model-qualifiers/">
            <rdf:Description rdf:about="#SLI1282">
              <bqbiol:is>
                <rdf:Bag>
                  <rdf:li rdf:resource="http://identifiers.org/ec-code/2.3.1.24"/>
                </rdf:Bag>
              </bqbiol:is>
            </rdf:Description>
          </rdf:RDF>
        </annotation>
        <listOfReactants>
          <speciesReference species="M_psph__91__c__93__" stoichiometry="1" constant="true"/>
          <speciesReference species="M_c26coa__91__c__93__" stoichiometry="1" constant="true"/>
        </listOfReactants>
        <listOfProducts>
          <speciesReference species="M_h__91__c__93__" stoichiometry="5" constant="true"/>
          <speciesReference species="M_coa__91__c__93__" stoichiometry="1" constant="true"/>
          <speciesReference species="M_pcer2__91__c__93__" stoichiometry="1" constant="true"/>
        </listOfProducts>
        <fbc:geneProductAssociation>
          <fbc:or>
            <fbc:geneProductRef fbc:geneProduct="G_Aurli1_8701"/>
            <fbc:geneProductRef fbc:geneProduct="G_Aurli1_141384"/>
            <fbc:geneProductRef fbc:geneProduct="G_Aurli1_142454"/>
          </fbc:or>
        </fbc:geneProductAssociation>
      </reaction>
      <reaction metaid="SLI1283" id="SLI1283" name="neutral ceramidase" reversible="false" fast="false" fbc:lowerFluxBound="FB4N0" fbc:upperFluxBound="FB6N1000">
        <notes>
          <body xmlns="http://www.w3.org/1999/xhtml">
            <p>References:KAAS</p>
          </body>
        </notes>
        <annotation xmlns:sbml="http://www.sbml.org/sbml/level3/version1/core">
          <rdf:RDF xmlns:rdf="http://www.w3.org/1999/02/22-rdf-syntax-ns#" xmlns:dcterms="http://purl.org/dc/terms/" xmlns:vCard="http://www.w3.org/2001/vcard-rdf/3.0#" xmlns:vCard4="http://www.w3.org/2006/vcard/ns#" xmlns:bqbiol="http://biomodels.net/biology-qualifiers/" xmlns:bqmodel="http://biomodels.net/model-qualifiers/">
            <rdf:Description rdf:about="#SLI1283">
              <bqbiol:is>
                <rdf:Bag>
                  <rdf:li rdf:resource="http://identifiers.org/ec-code/2.3.1.24"/>
                </rdf:Bag>
              </bqbiol:is>
            </rdf:Description>
          </rdf:RDF>
        </annotation>
        <listOfReactants>
          <speciesReference species="M_acylcoa__91__c__93__" stoichiometry="1" constant="true"/>
          <speciesReference species="M_sphe__91__c__93__" stoichiometry="1" constant="true"/>
        </listOfReactants>
        <listOfProducts>
          <speciesReference species="M_h__91__c__93__" stoichiometry="5" constant="true"/>
          <speciesReference species="M_coa__91__c__93__" stoichiometry="1" constant="true"/>
          <speciesReference species="M_cer__91__c__93__" stoichiometry="1" constant="true"/>
        </listOfProducts>
        <fbc:geneProductAssociation>
          <fbc:or>
            <fbc:geneProductRef fbc:geneProduct="G_Aurli1_8701"/>
            <fbc:geneProductRef fbc:geneProduct="G_Aurli1_141384"/>
            <fbc:geneProductRef fbc:geneProduct="G_Aurli1_142454"/>
          </fbc:or>
        </fbc:geneProductAssociation>
      </reaction>
      <reaction metaid="SLI1284" id="SLI1284" name="Acyl-CoA-dependent ceramide synthase" reversible="false" fast="false" fbc:lowerFluxBound="FB4N0" fbc:upperFluxBound="FB6N1000">
        <notes>
          <body xmlns="http://www.w3.org/1999/xhtml">
            <p>References:KAAS</p>
          </body>
        </notes>
        <annotation xmlns:sbml="http://www.sbml.org/sbml/level3/version1/core">
          <rdf:RDF xmlns:rdf="http://www.w3.org/1999/02/22-rdf-syntax-ns#" xmlns:dcterms="http://purl.org/dc/terms/" xmlns:vCard="http://www.w3.org/2001/vcard-rdf/3.0#" xmlns:vCard4="http://www.w3.org/2006/vcard/ns#" xmlns:bqbiol="http://biomodels.net/biology-qualifiers/" xmlns:bqmodel="http://biomodels.net/model-qualifiers/">
            <rdf:Description rdf:about="#SLI1284">
              <bqbiol:is>
                <rdf:Bag>
                  <rdf:li rdf:resource="http://identifiers.org/ec-code/2.3.1.24"/>
                </rdf:Bag>
              </bqbiol:is>
            </rdf:Description>
          </rdf:RDF>
        </annotation>
        <listOfReactants>
          <speciesReference species="M_acylcoa__91__c__93__" stoichiometry="1" constant="true"/>
          <speciesReference species="M_sphen__91__c__93__" stoichiometry="1" constant="true"/>
        </listOfReactants>
        <listOfProducts>
          <speciesReference species="M_h__91__c__93__" stoichiometry="5" constant="true"/>
          <speciesReference species="M_coa__91__c__93__" stoichiometry="1" constant="true"/>
          <speciesReference species="M_spmylin__91__c__93__" stoichiometry="1" constant="true"/>
        </listOfProducts>
        <fbc:geneProductAssociation>
          <fbc:or>
            <fbc:geneProductRef fbc:geneProduct="G_Aurli1_8701"/>
            <fbc:geneProductRef fbc:geneProduct="G_Aurli1_141384"/>
            <fbc:geneProductRef fbc:geneProduct="G_Aurli1_142454"/>
          </fbc:or>
        </fbc:geneProductAssociation>
      </reaction>
      <reaction metaid="SLI1285" id="SLI1285" name="D-Glucosyl-N-acylsphingosine glucohydrolase" reversible="true" fast="false" fbc:lowerFluxBound="FB1N1000" fbc:upperFluxBound="FB6N1000">
        <notes>
          <body xmlns="http://www.w3.org/1999/xhtml">
            <p>References:KAAS</p>
          </body>
        </notes>
        <annotation xmlns:sbml="http://www.sbml.org/sbml/level3/version1/core">
          <rdf:RDF xmlns:rdf="http://www.w3.org/1999/02/22-rdf-syntax-ns#" xmlns:dcterms="http://purl.org/dc/terms/" xmlns:vCard="http://www.w3.org/2001/vcard-rdf/3.0#" xmlns:vCard4="http://www.w3.org/2006/vcard/ns#" xmlns:bqbiol="http://biomodels.net/biology-qualifiers/" xmlns:bqmodel="http://biomodels.net/model-qualifiers/">
            <rdf:Description rdf:about="#SLI1285">
              <bqbiol:is>
                <rdf:Bag>
                  <rdf:li rdf:resource="http://identifiers.org/ec-code/3.2.1.45"/>
                </rdf:Bag>
              </bqbiol:is>
            </rdf:Description>
          </rdf:RDF>
        </annotation>
        <listOfReactants>
          <speciesReference species="M_h2o__91__c__93__" stoichiometry="1" constant="true"/>
          <speciesReference species="M_glucer__91__c__93__" stoichiometry="1" constant="true"/>
        </listOfReactants>
        <listOfProducts>
          <speciesReference species="M_dglc__91__c__93__" stoichiometry="1" constant="true"/>
          <speciesReference species="M_cer__91__c__93__" stoichiometry="1" constant="true"/>
        </listOfProducts>
        <fbc:geneProductAssociation>
          <fbc:or>
            <fbc:geneProductRef fbc:geneProduct="G_Aurli1_43775"/>
            <fbc:geneProductRef fbc:geneProduct="G_Aurli1_116915"/>
          </fbc:or>
        </fbc:geneProductAssociation>
      </reaction>
      <reaction metaid="SLI1286" id="SLI1286" name="galactosylceramidase" reversible="true" fast="false" fbc:lowerFluxBound="FB1N1000" fbc:upperFluxBound="FB6N1000">
        <notes>
          <body xmlns="http://www.w3.org/1999/xhtml">
            <p>References:KAAS</p>
          </body>
        </notes>
        <annotation xmlns:sbml="http://www.sbml.org/sbml/level3/version1/core">
          <rdf:RDF xmlns:rdf="http://www.w3.org/1999/02/22-rdf-syntax-ns#" xmlns:dcterms="http://purl.org/dc/terms/" xmlns:vCard="http://www.w3.org/2001/vcard-rdf/3.0#" xmlns:vCard4="http://www.w3.org/2006/vcard/ns#" xmlns:bqbiol="http://biomodels.net/biology-qualifiers/" xmlns:bqmodel="http://biomodels.net/model-qualifiers/">
            <rdf:Description rdf:about="#SLI1286">
              <bqbiol:is>
                <rdf:Bag>
                  <rdf:li rdf:resource="http://identifiers.org/ec-code/3.2.1.46"/>
                </rdf:Bag>
              </bqbiol:is>
            </rdf:Description>
          </rdf:RDF>
        </annotation>
        <listOfReactants>
          <speciesReference species="M_h2o__91__e__93__" stoichiometry="1" constant="true"/>
          <speciesReference species="M_glacer__91__e__93__" stoichiometry="1" constant="true"/>
        </listOfReactants>
        <listOfProducts>
          <speciesReference species="M_gal__91__e__93__" stoichiometry="1" constant="true"/>
          <speciesReference species="M_cer__91__e__93__" stoichiometry="1" constant="true"/>
        </listOfProducts>
        <fbc:geneProductAssociation>
          <fbc:geneProductRef fbc:geneProduct="G_Aurli1_2567"/>
        </fbc:geneProductAssociation>
      </reaction>
      <reaction metaid="SLI1287" id="SLI1287" name="3-sn-phosphatidate phosphohydrolase" reversible="false" fast="false" fbc:lowerFluxBound="FB4N0" fbc:upperFluxBound="FB6N1000">
        <notes>
          <body xmlns="http://www.w3.org/1999/xhtml">
            <p>References:KAAS</p>
          </body>
        </notes>
        <annotation xmlns:sbml="http://www.sbml.org/sbml/level3/version1/core">
          <rdf:RDF xmlns:rdf="http://www.w3.org/1999/02/22-rdf-syntax-ns#" xmlns:dcterms="http://purl.org/dc/terms/" xmlns:vCard="http://www.w3.org/2001/vcard-rdf/3.0#" xmlns:vCard4="http://www.w3.org/2006/vcard/ns#" xmlns:bqbiol="http://biomodels.net/biology-qualifiers/" xmlns:bqmodel="http://biomodels.net/model-qualifiers/">
            <rdf:Description rdf:about="#SLI1287">
              <bqbiol:is>
                <rdf:Bag>
                  <rdf:li rdf:resource="http://identifiers.org/ec-code/3.1.3.4"/>
                </rdf:Bag>
              </bqbiol:is>
            </rdf:Description>
          </rdf:RDF>
        </annotation>
        <listOfReactants>
          <speciesReference species="M_h2o__91__c__93__" stoichiometry="1" constant="true"/>
          <speciesReference species="M_cer1p__91__c__93__" stoichiometry="1" constant="true"/>
        </listOfReactants>
        <listOfProducts>
          <speciesReference species="M_h__91__c__93__" stoichiometry="2" constant="true"/>
          <speciesReference species="M_pi__91__c__93__" stoichiometry="1" constant="true"/>
          <speciesReference species="M_cer__91__c__93__" stoichiometry="1" constant="true"/>
        </listOfProducts>
        <fbc:geneProductAssociation>
          <fbc:or>
            <fbc:geneProductRef fbc:geneProduct="G_Aurli1_57281"/>
            <fbc:geneProductRef fbc:geneProduct="G_Aurli1_61576"/>
          </fbc:or>
        </fbc:geneProductAssociation>
      </reaction>
      <reaction metaid="SLI1288" id="SLI1288" name="alpha-galactosidase?" reversible="false" fast="false" fbc:lowerFluxBound="FB4N0" fbc:upperFluxBound="FB6N1000">
        <notes>
          <body xmlns="http://www.w3.org/1999/xhtml">
            <p>References:KAAS</p>
          </body>
        </notes>
        <annotation xmlns:sbml="http://www.sbml.org/sbml/level3/version1/core">
          <rdf:RDF xmlns:rdf="http://www.w3.org/1999/02/22-rdf-syntax-ns#" xmlns:dcterms="http://purl.org/dc/terms/" xmlns:vCard="http://www.w3.org/2001/vcard-rdf/3.0#" xmlns:vCard4="http://www.w3.org/2006/vcard/ns#" xmlns:bqbiol="http://biomodels.net/biology-qualifiers/" xmlns:bqmodel="http://biomodels.net/model-qualifiers/">
            <rdf:Description rdf:about="#SLI1288">
              <bqbiol:is>
                <rdf:Bag>
                  <rdf:li rdf:resource="http://identifiers.org/ec-code/3.2.1.22"/>
                </rdf:Bag>
              </bqbiol:is>
            </rdf:Description>
          </rdf:RDF>
        </annotation>
        <listOfReactants>
          <speciesReference species="M_h2o__91__e__93__" stoichiometry="1" constant="true"/>
          <speciesReference species="M_dgacer__91__e__93__" stoichiometry="1" constant="true"/>
        </listOfReactants>
        <listOfProducts>
          <speciesReference species="M_gal__91__e__93__" stoichiometry="1" constant="true"/>
          <speciesReference species="M_glacer__91__e__93__" stoichiometry="1" constant="true"/>
        </listOfProducts>
        <fbc:geneProductAssociation>
          <fbc:geneProductRef fbc:geneProduct="G_Aurli1_41266"/>
        </fbc:geneProductAssociation>
      </reaction>
      <reaction metaid="SLI1289" id="SLI1289" name="alpha-galactosidase?" reversible="false" fast="false" fbc:lowerFluxBound="FB4N0" fbc:upperFluxBound="FB6N1000">
        <notes>
          <body xmlns="http://www.w3.org/1999/xhtml">
            <p>References:KAAS</p>
          </body>
        </notes>
        <annotation xmlns:sbml="http://www.sbml.org/sbml/level3/version1/core">
          <rdf:RDF xmlns:rdf="http://www.w3.org/1999/02/22-rdf-syntax-ns#" xmlns:dcterms="http://purl.org/dc/terms/" xmlns:vCard="http://www.w3.org/2001/vcard-rdf/3.0#" xmlns:vCard4="http://www.w3.org/2006/vcard/ns#" xmlns:bqbiol="http://biomodels.net/biology-qualifiers/" xmlns:bqmodel="http://biomodels.net/model-qualifiers/">
            <rdf:Description rdf:about="#SLI1289">
              <bqbiol:is>
                <rdf:Bag>
                  <rdf:li rdf:resource="http://identifiers.org/ec-code/3.2.1.22"/>
                </rdf:Bag>
              </bqbiol:is>
            </rdf:Description>
          </rdf:RDF>
        </annotation>
        <listOfReactants>
          <speciesReference species="M_h2o__91__c__93__" stoichiometry="1" constant="true"/>
          <speciesReference species="M_dgacer__91__c__93__" stoichiometry="1" constant="true"/>
        </listOfReactants>
        <listOfProducts>
          <speciesReference species="M_gal__91__c__93__" stoichiometry="1" constant="true"/>
          <speciesReference species="M_glacer__91__c__93__" stoichiometry="1" constant="true"/>
        </listOfProducts>
        <fbc:geneProductAssociation>
          <fbc:geneProductRef fbc:geneProduct="G_Aurli1_72872"/>
        </fbc:geneProductAssociation>
      </reaction>
      <reaction metaid="SLI1290" id="SLI1290" name="Sulfatide sulfohydrolase" reversible="true" fast="false" fbc:lowerFluxBound="FB1N1000" fbc:upperFluxBound="FB6N1000">
        <notes>
          <body xmlns="http://www.w3.org/1999/xhtml">
            <p>References:KAAS</p>
          </body>
        </notes>
        <annotation xmlns:sbml="http://www.sbml.org/sbml/level3/version1/core">
          <rdf:RDF xmlns:rdf="http://www.w3.org/1999/02/22-rdf-syntax-ns#" xmlns:dcterms="http://purl.org/dc/terms/" xmlns:vCard="http://www.w3.org/2001/vcard-rdf/3.0#" xmlns:vCard4="http://www.w3.org/2006/vcard/ns#" xmlns:bqbiol="http://biomodels.net/biology-qualifiers/" xmlns:bqmodel="http://biomodels.net/model-qualifiers/">
            <rdf:Description rdf:about="#SLI1290">
              <bqbiol:is>
                <rdf:Bag>
                  <rdf:li rdf:resource="http://identifiers.org/ec-code/3.1.6.1"/>
                  <rdf:li rdf:resource="http://identifiers.org/ec-code/3.1.6.8"/>
                </rdf:Bag>
              </bqbiol:is>
            </rdf:Description>
          </rdf:RDF>
        </annotation>
        <listOfReactants>
          <speciesReference species="M_h__91__c__93__" stoichiometry="2" constant="true"/>
          <speciesReference species="M_slf__91__c__93__" stoichiometry="1" constant="true"/>
          <speciesReference species="M_glacer__91__c__93__" stoichiometry="1" constant="true"/>
        </listOfReactants>
        <listOfProducts>
          <speciesReference species="M_h2o__91__c__93__" stoichiometry="1" constant="true"/>
          <speciesReference species="M_slfde__91__c__93__" stoichiometry="1" constant="true"/>
        </listOfProducts>
        <fbc:geneProductAssociation>
          <fbc:or>
            <fbc:geneProductRef fbc:geneProduct="G_Aurli1_113696"/>
            <fbc:geneProductRef fbc:geneProduct="G_Aurli1_2030"/>
            <fbc:geneProductRef fbc:geneProduct="G_Aurli1_41341"/>
            <fbc:geneProductRef fbc:geneProduct="G_Aurli1_41796"/>
          </fbc:or>
        </fbc:geneProductAssociation>
      </reaction>
      <reaction metaid="SLI1291" id="SLI1291" name="Sulfatide sulfohydrolase" reversible="true" fast="false" fbc:lowerFluxBound="FB1N1000" fbc:upperFluxBound="FB6N1000">
        <notes>
          <body xmlns="http://www.w3.org/1999/xhtml">
            <p>References:KAAS</p>
          </body>
        </notes>
        <annotation xmlns:sbml="http://www.sbml.org/sbml/level3/version1/core">
          <rdf:RDF xmlns:rdf="http://www.w3.org/1999/02/22-rdf-syntax-ns#" xmlns:dcterms="http://purl.org/dc/terms/" xmlns:vCard="http://www.w3.org/2001/vcard-rdf/3.0#" xmlns:vCard4="http://www.w3.org/2006/vcard/ns#" xmlns:bqbiol="http://biomodels.net/biology-qualifiers/" xmlns:bqmodel="http://biomodels.net/model-qualifiers/">
            <rdf:Description rdf:about="#SLI1291">
              <bqbiol:is>
                <rdf:Bag>
                  <rdf:li rdf:resource="http://identifiers.org/ec-code/3.1.6.1"/>
                  <rdf:li rdf:resource="http://identifiers.org/ec-code/3.1.6.8"/>
                </rdf:Bag>
              </bqbiol:is>
            </rdf:Description>
          </rdf:RDF>
        </annotation>
        <listOfReactants>
          <speciesReference species="M_h__91__e__93__" stoichiometry="2" constant="true"/>
          <speciesReference species="M_glacer__91__e__93__" stoichiometry="1" constant="true"/>
          <speciesReference species="M_slf__91__e__93__" stoichiometry="1" constant="true"/>
        </listOfReactants>
        <listOfProducts>
          <speciesReference species="M_h2o__91__e__93__" stoichiometry="1" constant="true"/>
          <speciesReference species="M_slfde__91__e__93__" stoichiometry="1" constant="true"/>
        </listOfProducts>
        <fbc:geneProductAssociation>
          <fbc:or>
            <fbc:geneProductRef fbc:geneProduct="G_Aurli1_105818"/>
            <fbc:geneProductRef fbc:geneProduct="G_Aurli1_116520"/>
            <fbc:geneProductRef fbc:geneProduct="G_Aurli1_41229"/>
          </fbc:or>
        </fbc:geneProductAssociation>
      </reaction>
      <reaction metaid="SLI1292" id="SLI1292" name="glutathione peroxidase" reversible="false" fast="false" fbc:lowerFluxBound="FB4N0" fbc:upperFluxBound="FB6N1000">
        <notes>
          <body xmlns="http://www.w3.org/1999/xhtml">
            <p>References:iCY1106</p>
          </body>
        </notes>
        <annotation xmlns:sbml="http://www.sbml.org/sbml/level3/version1/core">
          <rdf:RDF xmlns:rdf="http://www.w3.org/1999/02/22-rdf-syntax-ns#" xmlns:dcterms="http://purl.org/dc/terms/" xmlns:vCard="http://www.w3.org/2001/vcard-rdf/3.0#" xmlns:vCard4="http://www.w3.org/2006/vcard/ns#" xmlns:bqbiol="http://biomodels.net/biology-qualifiers/" xmlns:bqmodel="http://biomodels.net/model-qualifiers/">
            <rdf:Description rdf:about="#SLI1292">
              <bqbiol:is>
                <rdf:Bag>
                  <rdf:li rdf:resource="http://identifiers.org/ec-code/1.1.11.9"/>
                </rdf:Bag>
              </bqbiol:is>
            </rdf:Description>
          </rdf:RDF>
        </annotation>
        <listOfReactants>
          <speciesReference species="M_gsh__91__c__93__" stoichiometry="2" constant="true"/>
          <speciesReference species="M_5hpete__91__c__93__" stoichiometry="1" constant="true"/>
        </listOfReactants>
        <listOfProducts>
          <speciesReference species="M_h2o__91__c__93__" stoichiometry="1" constant="true"/>
          <speciesReference species="M_gssg__91__c__93__" stoichiometry="1" constant="true"/>
          <speciesReference species="M_5hete__91__c__93__" stoichiometry="1" constant="true"/>
        </listOfProducts>
        <fbc:geneProductAssociation>
          <fbc:geneProductRef fbc:geneProduct="G_Aurli1_47702"/>
        </fbc:geneProductAssociation>
      </reaction>
      <reaction metaid="SLI1293" id="SLI1293" name="leukotriene-A4 hydrolase" reversible="false" fast="false" fbc:lowerFluxBound="FB4N0" fbc:upperFluxBound="FB6N1000">
        <notes>
          <body xmlns="http://www.w3.org/1999/xhtml">
            <p>References:iCY1106</p>
          </body>
        </notes>
        <annotation xmlns:sbml="http://www.sbml.org/sbml/level3/version1/core">
          <rdf:RDF xmlns:rdf="http://www.w3.org/1999/02/22-rdf-syntax-ns#" xmlns:dcterms="http://purl.org/dc/terms/" xmlns:vCard="http://www.w3.org/2001/vcard-rdf/3.0#" xmlns:vCard4="http://www.w3.org/2006/vcard/ns#" xmlns:bqbiol="http://biomodels.net/biology-qualifiers/" xmlns:bqmodel="http://biomodels.net/model-qualifiers/">
            <rdf:Description rdf:about="#SLI1293">
              <bqbiol:is>
                <rdf:Bag>
                  <rdf:li rdf:resource="http://identifiers.org/ec-code/3.3.2.6"/>
                </rdf:Bag>
              </bqbiol:is>
            </rdf:Description>
          </rdf:RDF>
        </annotation>
        <listOfReactants>
          <speciesReference species="M_h2o__91__c__93__" stoichiometry="1" constant="true"/>
          <speciesReference species="M_la4__91__c__93__" stoichiometry="1" constant="true"/>
        </listOfReactants>
        <listOfProducts>
          <speciesReference species="M_lb4__91__c__93__" stoichiometry="1" constant="true"/>
        </listOfProducts>
        <fbc:geneProductAssociation>
          <fbc:geneProductRef fbc:geneProduct="G_Aurli1_42771"/>
        </fbc:geneProductAssociation>
      </reaction>
      <reaction metaid="SLI1294" id="SLI1294" name="glutathione peroxidase, putative" reversible="false" fast="false" fbc:lowerFluxBound="FB4N0" fbc:upperFluxBound="FB6N1000">
        <notes>
          <body xmlns="http://www.w3.org/1999/xhtml">
            <p>References:AraGEM</p>
          </body>
        </notes>
        <annotation xmlns:sbml="http://www.sbml.org/sbml/level3/version1/core">
          <rdf:RDF xmlns:rdf="http://www.w3.org/1999/02/22-rdf-syntax-ns#" xmlns:dcterms="http://purl.org/dc/terms/" xmlns:vCard="http://www.w3.org/2001/vcard-rdf/3.0#" xmlns:vCard4="http://www.w3.org/2006/vcard/ns#" xmlns:bqbiol="http://biomodels.net/biology-qualifiers/" xmlns:bqmodel="http://biomodels.net/model-qualifiers/">
            <rdf:Description rdf:about="#SLI1294">
              <bqbiol:is>
                <rdf:Bag>
                  <rdf:li rdf:resource="http://identifiers.org/ec-code/1.11.1.9"/>
                </rdf:Bag>
              </bqbiol:is>
            </rdf:Description>
          </rdf:RDF>
        </annotation>
        <listOfReactants>
          <speciesReference species="M_gsh__91__c__93__" stoichiometry="2" constant="true"/>
          <speciesReference species="M_15hpete__91__c__93__" stoichiometry="1" constant="true"/>
        </listOfReactants>
        <listOfProducts>
          <speciesReference species="M_h2o__91__c__93__" stoichiometry="1" constant="true"/>
          <speciesReference species="M_gssg__91__c__93__" stoichiometry="1" constant="true"/>
          <speciesReference species="M_hcisenoate__91__c__93__" stoichiometry="1" constant="true"/>
        </listOfProducts>
        <fbc:geneProductAssociation>
          <fbc:geneProductRef fbc:geneProduct="G_Aurli1_47702"/>
        </fbc:geneProductAssociation>
      </reaction>
      <reaction metaid="SLI1295" id="SLI1295" name="cytosolic phospholipase A2 " reversible="false" fast="false" fbc:lowerFluxBound="FB4N0" fbc:upperFluxBound="FB6N1000">
        <notes>
          <body xmlns="http://www.w3.org/1999/xhtml">
            <p>References:iCY1106</p>
          </body>
        </notes>
        <annotation xmlns:sbml="http://www.sbml.org/sbml/level3/version1/core">
          <rdf:RDF xmlns:rdf="http://www.w3.org/1999/02/22-rdf-syntax-ns#" xmlns:dcterms="http://purl.org/dc/terms/" xmlns:vCard="http://www.w3.org/2001/vcard-rdf/3.0#" xmlns:vCard4="http://www.w3.org/2006/vcard/ns#" xmlns:bqbiol="http://biomodels.net/biology-qualifiers/" xmlns:bqmodel="http://biomodels.net/model-qualifiers/">
            <rdf:Description rdf:about="#SLI1295">
              <bqbiol:is>
                <rdf:Bag>
                  <rdf:li rdf:resource="http://identifiers.org/ec-code/3.1.1.4"/>
                </rdf:Bag>
              </bqbiol:is>
            </rdf:Description>
          </rdf:RDF>
        </annotation>
        <listOfReactants>
          <speciesReference species="M_h2o__91__c__93__" stoichiometry="1" constant="true"/>
          <speciesReference species="M_pc__91__c__93__" stoichiometry="1" constant="true"/>
        </listOfReactants>
        <listOfProducts>
          <speciesReference species="M_lpc__91__c__93__" stoichiometry="1" constant="true"/>
          <speciesReference species="M_c182__91__c__93__" stoichiometry="1" constant="true"/>
        </listOfProducts>
        <fbc:geneProductAssociation>
          <fbc:or>
            <fbc:geneProductRef fbc:geneProduct="G_Aurli1_75333"/>
            <fbc:geneProductRef fbc:geneProduct="G_Aurli1_142863"/>
            <fbc:geneProductRef fbc:geneProduct="G_Aurli1_115161"/>
          </fbc:or>
        </fbc:geneProductAssociation>
      </reaction>
      <reaction metaid="SLI1296" id="SLI1296" name="enoyl-CoA hydratase" reversible="false" fast="false" fbc:lowerFluxBound="FB4N0" fbc:upperFluxBound="FB6N1000">
        <notes>
          <body xmlns="http://www.w3.org/1999/xhtml">
            <p>References:iCY1106</p>
          </body>
        </notes>
        <annotation xmlns:sbml="http://www.sbml.org/sbml/level3/version1/core">
          <rdf:RDF xmlns:rdf="http://www.w3.org/1999/02/22-rdf-syntax-ns#" xmlns:dcterms="http://purl.org/dc/terms/" xmlns:vCard="http://www.w3.org/2001/vcard-rdf/3.0#" xmlns:vCard4="http://www.w3.org/2006/vcard/ns#" xmlns:bqbiol="http://biomodels.net/biology-qualifiers/" xmlns:bqmodel="http://biomodels.net/model-qualifiers/">
            <rdf:Description rdf:about="#SLI1296">
              <bqbiol:is>
                <rdf:Bag>
                  <rdf:li rdf:resource="http://identifiers.org/ec-code/4.2.1.17"/>
                </rdf:Bag>
              </bqbiol:is>
            </rdf:Description>
          </rdf:RDF>
        </annotation>
        <listOfReactants>
          <speciesReference species="M_h2o__91__m__93__" stoichiometry="1" constant="true"/>
          <speciesReference species="M_t2eo4coa__91__m__93__" stoichiometry="1" constant="true"/>
        </listOfReactants>
        <listOfProducts>
          <speciesReference species="M_h__91__m__93__" stoichiometry="2" constant="true"/>
          <speciesReference species="M_3op4coa__91__m__93__" stoichiometry="1" constant="true"/>
        </listOfProducts>
        <fbc:geneProductAssociation>
          <fbc:or>
            <fbc:geneProductRef fbc:geneProduct="G_Aurli1_44835"/>
            <fbc:geneProductRef fbc:geneProduct="G_Aurli1_47106"/>
            <fbc:geneProductRef fbc:geneProduct="G_Aurli1_41946"/>
            <fbc:geneProductRef fbc:geneProduct="G_Aurli1_45893"/>
            <fbc:geneProductRef fbc:geneProduct="G_Aurli1_137897"/>
            <fbc:geneProductRef fbc:geneProduct="G_Aurli1_136855"/>
          </fbc:or>
        </fbc:geneProductAssociation>
      </reaction>
      <reaction metaid="SLI1297" id="SLI1297" name="enoyl-CoA hydratase" reversible="false" fast="false" fbc:lowerFluxBound="FB4N0" fbc:upperFluxBound="FB6N1000">
        <notes>
          <body xmlns="http://www.w3.org/1999/xhtml">
            <p>References:iCY1106</p>
          </body>
        </notes>
        <annotation xmlns:sbml="http://www.sbml.org/sbml/level3/version1/core">
          <rdf:RDF xmlns:rdf="http://www.w3.org/1999/02/22-rdf-syntax-ns#" xmlns:dcterms="http://purl.org/dc/terms/" xmlns:vCard="http://www.w3.org/2001/vcard-rdf/3.0#" xmlns:vCard4="http://www.w3.org/2006/vcard/ns#" xmlns:bqbiol="http://biomodels.net/biology-qualifiers/" xmlns:bqmodel="http://biomodels.net/model-qualifiers/">
            <rdf:Description rdf:about="#SLI1297">
              <bqbiol:is>
                <rdf:Bag>
                  <rdf:li rdf:resource="http://identifiers.org/ec-code/4.2.1.17"/>
                </rdf:Bag>
              </bqbiol:is>
            </rdf:Description>
          </rdf:RDF>
        </annotation>
        <listOfReactants>
          <speciesReference species="M_h2o__91__c__93__" stoichiometry="1" constant="true"/>
          <speciesReference species="M_t2eo4coa__91__c__93__" stoichiometry="1" constant="true"/>
        </listOfReactants>
        <listOfProducts>
          <speciesReference species="M_h__91__c__93__" stoichiometry="2" constant="true"/>
          <speciesReference species="M_3op4coa__91__c__93__" stoichiometry="1" constant="true"/>
        </listOfProducts>
        <fbc:geneProductAssociation>
          <fbc:or>
            <fbc:geneProductRef fbc:geneProduct="G_Aurli1_44835"/>
            <fbc:geneProductRef fbc:geneProduct="G_Aurli1_132432"/>
            <fbc:geneProductRef fbc:geneProduct="G_Aurli1_134722"/>
            <fbc:geneProductRef fbc:geneProduct="G_Aurli1_85751"/>
            <fbc:geneProductRef fbc:geneProduct="G_Aurli1_138544"/>
            <fbc:geneProductRef fbc:geneProduct="G_Aurli1_47106"/>
            <fbc:geneProductRef fbc:geneProduct="G_Aurli1_41946"/>
            <fbc:geneProductRef fbc:geneProduct="G_Aurli1_42862"/>
            <fbc:geneProductRef fbc:geneProduct="G_Aurli1_45893"/>
            <fbc:geneProductRef fbc:geneProduct="G_Aurli1_48225"/>
            <fbc:geneProductRef fbc:geneProduct="G_Aurli1_137897"/>
            <fbc:geneProductRef fbc:geneProduct="G_Aurli1_136855"/>
          </fbc:or>
        </fbc:geneProductAssociation>
      </reaction>
      <reaction metaid="SLI1298" id="SLI1298" name="enoyl-CoA hydratase" reversible="false" fast="false" fbc:lowerFluxBound="FB4N0" fbc:upperFluxBound="FB6N1000">
        <notes>
          <body xmlns="http://www.w3.org/1999/xhtml">
            <p>References:iCY1106</p>
          </body>
        </notes>
        <annotation xmlns:sbml="http://www.sbml.org/sbml/level3/version1/core">
          <rdf:RDF xmlns:rdf="http://www.w3.org/1999/02/22-rdf-syntax-ns#" xmlns:dcterms="http://purl.org/dc/terms/" xmlns:vCard="http://www.w3.org/2001/vcard-rdf/3.0#" xmlns:vCard4="http://www.w3.org/2006/vcard/ns#" xmlns:bqbiol="http://biomodels.net/biology-qualifiers/" xmlns:bqmodel="http://biomodels.net/model-qualifiers/">
            <rdf:Description rdf:about="#SLI1298">
              <bqbiol:is>
                <rdf:Bag>
                  <rdf:li rdf:resource="http://identifiers.org/ec-code/4.2.1.17"/>
                </rdf:Bag>
              </bqbiol:is>
            </rdf:Description>
          </rdf:RDF>
        </annotation>
        <listOfReactants>
          <speciesReference species="M_h2o__91__m__93__" stoichiometry="1" constant="true"/>
          <speciesReference species="M_t2eo6coa__91__m__93__" stoichiometry="1" constant="true"/>
        </listOfReactants>
        <listOfProducts>
          <speciesReference species="M_h__91__m__93__" stoichiometry="2" constant="true"/>
          <speciesReference species="M_3op6coa__91__m__93__" stoichiometry="1" constant="true"/>
        </listOfProducts>
        <fbc:geneProductAssociation>
          <fbc:or>
            <fbc:geneProductRef fbc:geneProduct="G_Aurli1_44835"/>
            <fbc:geneProductRef fbc:geneProduct="G_Aurli1_47106"/>
            <fbc:geneProductRef fbc:geneProduct="G_Aurli1_41946"/>
            <fbc:geneProductRef fbc:geneProduct="G_Aurli1_45893"/>
            <fbc:geneProductRef fbc:geneProduct="G_Aurli1_137897"/>
            <fbc:geneProductRef fbc:geneProduct="G_Aurli1_136855"/>
          </fbc:or>
        </fbc:geneProductAssociation>
      </reaction>
      <reaction metaid="SLI1299" id="SLI1299" name="enoyl-CoA hydratase" reversible="false" fast="false" fbc:lowerFluxBound="FB4N0" fbc:upperFluxBound="FB6N1000">
        <notes>
          <body xmlns="http://www.w3.org/1999/xhtml">
            <p>References:iCY1106</p>
          </body>
        </notes>
        <annotation xmlns:sbml="http://www.sbml.org/sbml/level3/version1/core">
          <rdf:RDF xmlns:rdf="http://www.w3.org/1999/02/22-rdf-syntax-ns#" xmlns:dcterms="http://purl.org/dc/terms/" xmlns:vCard="http://www.w3.org/2001/vcard-rdf/3.0#" xmlns:vCard4="http://www.w3.org/2006/vcard/ns#" xmlns:bqbiol="http://biomodels.net/biology-qualifiers/" xmlns:bqmodel="http://biomodels.net/model-qualifiers/">
            <rdf:Description rdf:about="#SLI1299">
              <bqbiol:is>
                <rdf:Bag>
                  <rdf:li rdf:resource="http://identifiers.org/ec-code/4.2.1.17"/>
                </rdf:Bag>
              </bqbiol:is>
            </rdf:Description>
          </rdf:RDF>
        </annotation>
        <listOfReactants>
          <speciesReference species="M_h2o__91__c__93__" stoichiometry="1" constant="true"/>
          <speciesReference species="M_t2eo6coa__91__c__93__" stoichiometry="1" constant="true"/>
        </listOfReactants>
        <listOfProducts>
          <speciesReference species="M_h__91__c__93__" stoichiometry="2" constant="true"/>
          <speciesReference species="M_3op6coa__91__c__93__" stoichiometry="1" constant="true"/>
        </listOfProducts>
        <fbc:geneProductAssociation>
          <fbc:or>
            <fbc:geneProductRef fbc:geneProduct="G_Aurli1_44835"/>
            <fbc:geneProductRef fbc:geneProduct="G_Aurli1_132432"/>
            <fbc:geneProductRef fbc:geneProduct="G_Aurli1_134722"/>
            <fbc:geneProductRef fbc:geneProduct="G_Aurli1_85751"/>
            <fbc:geneProductRef fbc:geneProduct="G_Aurli1_138544"/>
            <fbc:geneProductRef fbc:geneProduct="G_Aurli1_47106"/>
            <fbc:geneProductRef fbc:geneProduct="G_Aurli1_41946"/>
            <fbc:geneProductRef fbc:geneProduct="G_Aurli1_42862"/>
            <fbc:geneProductRef fbc:geneProduct="G_Aurli1_45893"/>
            <fbc:geneProductRef fbc:geneProduct="G_Aurli1_48225"/>
            <fbc:geneProductRef fbc:geneProduct="G_Aurli1_137897"/>
            <fbc:geneProductRef fbc:geneProduct="G_Aurli1_136855"/>
          </fbc:or>
        </fbc:geneProductAssociation>
      </reaction>
      <reaction metaid="SLI1300" id="SLI1300" name="enoyl-CoA hydratase" reversible="false" fast="false" fbc:lowerFluxBound="FB4N0" fbc:upperFluxBound="FB6N1000">
        <notes>
          <body xmlns="http://www.w3.org/1999/xhtml">
            <p>References:iCY1106</p>
          </body>
        </notes>
        <annotation xmlns:sbml="http://www.sbml.org/sbml/level3/version1/core">
          <rdf:RDF xmlns:rdf="http://www.w3.org/1999/02/22-rdf-syntax-ns#" xmlns:dcterms="http://purl.org/dc/terms/" xmlns:vCard="http://www.w3.org/2001/vcard-rdf/3.0#" xmlns:vCard4="http://www.w3.org/2006/vcard/ns#" xmlns:bqbiol="http://biomodels.net/biology-qualifiers/" xmlns:bqmodel="http://biomodels.net/model-qualifiers/">
            <rdf:Description rdf:about="#SLI1300">
              <bqbiol:is>
                <rdf:Bag>
                  <rdf:li rdf:resource="http://identifiers.org/ec-code/4.2.1.17"/>
                </rdf:Bag>
              </bqbiol:is>
            </rdf:Description>
          </rdf:RDF>
        </annotation>
        <listOfReactants>
          <speciesReference species="M_h2o__91__m__93__" stoichiometry="1" constant="true"/>
          <speciesReference species="M_t2eo8coa__91__m__93__" stoichiometry="1" constant="true"/>
        </listOfReactants>
        <listOfProducts>
          <speciesReference species="M_h__91__m__93__" stoichiometry="2" constant="true"/>
          <speciesReference species="M_3op8coa__91__m__93__" stoichiometry="1" constant="true"/>
        </listOfProducts>
        <fbc:geneProductAssociation>
          <fbc:or>
            <fbc:geneProductRef fbc:geneProduct="G_Aurli1_44835"/>
            <fbc:geneProductRef fbc:geneProduct="G_Aurli1_47106"/>
            <fbc:geneProductRef fbc:geneProduct="G_Aurli1_41946"/>
            <fbc:geneProductRef fbc:geneProduct="G_Aurli1_45893"/>
            <fbc:geneProductRef fbc:geneProduct="G_Aurli1_137897"/>
            <fbc:geneProductRef fbc:geneProduct="G_Aurli1_136855"/>
          </fbc:or>
        </fbc:geneProductAssociation>
      </reaction>
      <reaction metaid="SLI1301" id="SLI1301" name="enoyl-CoA hydratase" reversible="false" fast="false" fbc:lowerFluxBound="FB4N0" fbc:upperFluxBound="FB6N1000">
        <notes>
          <body xmlns="http://www.w3.org/1999/xhtml">
            <p>References:iCY1106</p>
          </body>
        </notes>
        <annotation xmlns:sbml="http://www.sbml.org/sbml/level3/version1/core">
          <rdf:RDF xmlns:rdf="http://www.w3.org/1999/02/22-rdf-syntax-ns#" xmlns:dcterms="http://purl.org/dc/terms/" xmlns:vCard="http://www.w3.org/2001/vcard-rdf/3.0#" xmlns:vCard4="http://www.w3.org/2006/vcard/ns#" xmlns:bqbiol="http://biomodels.net/biology-qualifiers/" xmlns:bqmodel="http://biomodels.net/model-qualifiers/">
            <rdf:Description rdf:about="#SLI1301">
              <bqbiol:is>
                <rdf:Bag>
                  <rdf:li rdf:resource="http://identifiers.org/ec-code/4.2.1.17"/>
                </rdf:Bag>
              </bqbiol:is>
            </rdf:Description>
          </rdf:RDF>
        </annotation>
        <listOfReactants>
          <speciesReference species="M_h__91__c__93__" stoichiometry="2" constant="true"/>
          <speciesReference species="M_h2o__91__c__93__" stoichiometry="1" constant="true"/>
          <speciesReference species="M_t2eo8coa__91__c__93__" stoichiometry="1" constant="true"/>
        </listOfReactants>
        <listOfProducts>
          <speciesReference species="M_3op8oa__91__c__93__" stoichiometry="1" constant="true"/>
        </listOfProducts>
        <fbc:geneProductAssociation>
          <fbc:or>
            <fbc:geneProductRef fbc:geneProduct="G_Aurli1_44835"/>
            <fbc:geneProductRef fbc:geneProduct="G_Aurli1_132432"/>
            <fbc:geneProductRef fbc:geneProduct="G_Aurli1_134722"/>
            <fbc:geneProductRef fbc:geneProduct="G_Aurli1_85751"/>
            <fbc:geneProductRef fbc:geneProduct="G_Aurli1_138544"/>
            <fbc:geneProductRef fbc:geneProduct="G_Aurli1_47106"/>
            <fbc:geneProductRef fbc:geneProduct="G_Aurli1_41946"/>
            <fbc:geneProductRef fbc:geneProduct="G_Aurli1_42862"/>
            <fbc:geneProductRef fbc:geneProduct="G_Aurli1_45893"/>
            <fbc:geneProductRef fbc:geneProduct="G_Aurli1_48225"/>
            <fbc:geneProductRef fbc:geneProduct="G_Aurli1_137897"/>
            <fbc:geneProductRef fbc:geneProduct="G_Aurli1_136855"/>
          </fbc:or>
        </fbc:geneProductAssociation>
      </reaction>
      <reaction metaid="SLI1302" id="SLI1302" name="cytosolic phospholipase A2" reversible="false" fast="false" fbc:lowerFluxBound="FB4N0" fbc:upperFluxBound="FB6N1000">
        <notes>
          <body xmlns="http://www.w3.org/1999/xhtml">
            <p>References:iCY1106</p>
          </body>
        </notes>
        <annotation xmlns:sbml="http://www.sbml.org/sbml/level3/version1/core">
          <rdf:RDF xmlns:rdf="http://www.w3.org/1999/02/22-rdf-syntax-ns#" xmlns:dcterms="http://purl.org/dc/terms/" xmlns:vCard="http://www.w3.org/2001/vcard-rdf/3.0#" xmlns:vCard4="http://www.w3.org/2006/vcard/ns#" xmlns:bqbiol="http://biomodels.net/biology-qualifiers/" xmlns:bqmodel="http://biomodels.net/model-qualifiers/">
            <rdf:Description rdf:about="#SLI1302">
              <bqbiol:is>
                <rdf:Bag>
                  <rdf:li rdf:resource="http://identifiers.org/ec-code/3.1.1.4"/>
                </rdf:Bag>
              </bqbiol:is>
            </rdf:Description>
          </rdf:RDF>
        </annotation>
        <listOfReactants>
          <speciesReference species="M_h2o__91__c__93__" stoichiometry="1" constant="true"/>
          <speciesReference species="M_pc__91__c__93__" stoichiometry="1" constant="true"/>
        </listOfReactants>
        <listOfProducts>
          <speciesReference species="M_h__91__c__93__" stoichiometry="4" constant="true"/>
          <speciesReference species="M_lpc__91__c__93__" stoichiometry="1" constant="true"/>
          <speciesReference species="M_alin__91__c__93__" stoichiometry="1" constant="true"/>
        </listOfProducts>
        <fbc:geneProductAssociation>
          <fbc:or>
            <fbc:geneProductRef fbc:geneProduct="G_Aurli1_75333"/>
            <fbc:geneProductRef fbc:geneProduct="G_Aurli1_142863"/>
            <fbc:geneProductRef fbc:geneProduct="G_Aurli1_115161"/>
          </fbc:or>
        </fbc:geneProductAssociation>
      </reaction>
      <reaction metaid="SLI1303" id="SLI1303" name="acetyl-CoA acyltransferase" reversible="false" fast="false" fbc:lowerFluxBound="FB4N0" fbc:upperFluxBound="FB6N1000">
        <notes>
          <body xmlns="http://www.w3.org/1999/xhtml">
            <p>References:iCY1106</p>
          </body>
        </notes>
        <annotation xmlns:sbml="http://www.sbml.org/sbml/level3/version1/core">
          <rdf:RDF xmlns:rdf="http://www.w3.org/1999/02/22-rdf-syntax-ns#" xmlns:dcterms="http://purl.org/dc/terms/" xmlns:vCard="http://www.w3.org/2001/vcard-rdf/3.0#" xmlns:vCard4="http://www.w3.org/2006/vcard/ns#" xmlns:bqbiol="http://biomodels.net/biology-qualifiers/" xmlns:bqmodel="http://biomodels.net/model-qualifiers/">
            <rdf:Description rdf:about="#SLI1303">
              <bqbiol:is>
                <rdf:Bag>
                  <rdf:li rdf:resource="http://identifiers.org/ec-code/2.3.1.16"/>
                </rdf:Bag>
              </bqbiol:is>
            </rdf:Description>
          </rdf:RDF>
        </annotation>
        <listOfReactants>
          <speciesReference species="M_coa__91__c__93__" stoichiometry="1" constant="true"/>
          <speciesReference species="M_3op8coa__91__c__93__" stoichiometry="1" constant="true"/>
        </listOfReactants>
        <listOfProducts>
          <speciesReference species="M_accoa__91__c__93__" stoichiometry="1" constant="true"/>
          <speciesReference species="M_o6coa__91__c__93__" stoichiometry="1" constant="true"/>
        </listOfProducts>
        <fbc:geneProductAssociation>
          <fbc:or>
            <fbc:geneProductRef fbc:geneProduct="G_Aurli1_141377"/>
            <fbc:geneProductRef fbc:geneProduct="G_Aurli1_137176"/>
          </fbc:or>
        </fbc:geneProductAssociation>
      </reaction>
      <reaction metaid="SLI1304" id="SLI1304" name="acetyl-CoA acyltransferase" reversible="false" fast="false" fbc:lowerFluxBound="FB4N0" fbc:upperFluxBound="FB6N1000">
        <notes>
          <body xmlns="http://www.w3.org/1999/xhtml">
            <p>References:iCY1106</p>
          </body>
        </notes>
        <annotation xmlns:sbml="http://www.sbml.org/sbml/level3/version1/core">
          <rdf:RDF xmlns:rdf="http://www.w3.org/1999/02/22-rdf-syntax-ns#" xmlns:dcterms="http://purl.org/dc/terms/" xmlns:vCard="http://www.w3.org/2001/vcard-rdf/3.0#" xmlns:vCard4="http://www.w3.org/2006/vcard/ns#" xmlns:bqbiol="http://biomodels.net/biology-qualifiers/" xmlns:bqmodel="http://biomodels.net/model-qualifiers/">
            <rdf:Description rdf:about="#SLI1304">
              <bqbiol:is>
                <rdf:Bag>
                  <rdf:li rdf:resource="http://identifiers.org/ec-code/2.3.1.16"/>
                </rdf:Bag>
              </bqbiol:is>
            </rdf:Description>
          </rdf:RDF>
        </annotation>
        <listOfReactants>
          <speciesReference species="M_coa__91__m__93__" stoichiometry="1" constant="true"/>
          <speciesReference species="M_3op8coa__91__m__93__" stoichiometry="1" constant="true"/>
        </listOfReactants>
        <listOfProducts>
          <speciesReference species="M_accoa__91__m__93__" stoichiometry="1" constant="true"/>
          <speciesReference species="M_o6coa__91__m__93__" stoichiometry="1" constant="true"/>
        </listOfProducts>
        <fbc:geneProductAssociation>
          <fbc:or>
            <fbc:geneProductRef fbc:geneProduct="G_Aurli1_141377"/>
            <fbc:geneProductRef fbc:geneProduct="G_Aurli1_137176"/>
          </fbc:or>
        </fbc:geneProductAssociation>
      </reaction>
      <reaction metaid="SLI1305" id="SLI1305" name="acetyl-CoA acyltransferase" reversible="false" fast="false" fbc:lowerFluxBound="FB4N0" fbc:upperFluxBound="FB6N1000">
        <notes>
          <body xmlns="http://www.w3.org/1999/xhtml">
            <p>References:iCY1106</p>
          </body>
        </notes>
        <annotation xmlns:sbml="http://www.sbml.org/sbml/level3/version1/core">
          <rdf:RDF xmlns:rdf="http://www.w3.org/1999/02/22-rdf-syntax-ns#" xmlns:dcterms="http://purl.org/dc/terms/" xmlns:vCard="http://www.w3.org/2001/vcard-rdf/3.0#" xmlns:vCard4="http://www.w3.org/2006/vcard/ns#" xmlns:bqbiol="http://biomodels.net/biology-qualifiers/" xmlns:bqmodel="http://biomodels.net/model-qualifiers/">
            <rdf:Description rdf:about="#SLI1305">
              <bqbiol:is>
                <rdf:Bag>
                  <rdf:li rdf:resource="http://identifiers.org/ec-code/2.3.1.16"/>
                </rdf:Bag>
              </bqbiol:is>
            </rdf:Description>
          </rdf:RDF>
        </annotation>
        <listOfReactants>
          <speciesReference species="M_coa__91__c__93__" stoichiometry="1" constant="true"/>
          <speciesReference species="M_3op6coa__91__c__93__" stoichiometry="1" constant="true"/>
        </listOfReactants>
        <listOfProducts>
          <speciesReference species="M_accoa__91__c__93__" stoichiometry="1" constant="true"/>
          <speciesReference species="M_o4coa__91__c__93__" stoichiometry="1" constant="true"/>
        </listOfProducts>
        <fbc:geneProductAssociation>
          <fbc:or>
            <fbc:geneProductRef fbc:geneProduct="G_Aurli1_141377"/>
            <fbc:geneProductRef fbc:geneProduct="G_Aurli1_137176"/>
          </fbc:or>
        </fbc:geneProductAssociation>
      </reaction>
      <reaction metaid="SLI1306" id="SLI1306" name="acetyl-CoA acyltransferase" reversible="false" fast="false" fbc:lowerFluxBound="FB4N0" fbc:upperFluxBound="FB6N1000">
        <notes>
          <body xmlns="http://www.w3.org/1999/xhtml">
            <p>References:iCY1106</p>
          </body>
        </notes>
        <annotation xmlns:sbml="http://www.sbml.org/sbml/level3/version1/core">
          <rdf:RDF xmlns:rdf="http://www.w3.org/1999/02/22-rdf-syntax-ns#" xmlns:dcterms="http://purl.org/dc/terms/" xmlns:vCard="http://www.w3.org/2001/vcard-rdf/3.0#" xmlns:vCard4="http://www.w3.org/2006/vcard/ns#" xmlns:bqbiol="http://biomodels.net/biology-qualifiers/" xmlns:bqmodel="http://biomodels.net/model-qualifiers/">
            <rdf:Description rdf:about="#SLI1306">
              <bqbiol:is>
                <rdf:Bag>
                  <rdf:li rdf:resource="http://identifiers.org/ec-code/2.3.1.16"/>
                </rdf:Bag>
              </bqbiol:is>
            </rdf:Description>
          </rdf:RDF>
        </annotation>
        <listOfReactants>
          <speciesReference species="M_coa__91__m__93__" stoichiometry="1" constant="true"/>
          <speciesReference species="M_3op6coa__91__m__93__" stoichiometry="1" constant="true"/>
        </listOfReactants>
        <listOfProducts>
          <speciesReference species="M_accoa__91__m__93__" stoichiometry="1" constant="true"/>
          <speciesReference species="M_o4coa__91__m__93__" stoichiometry="1" constant="true"/>
        </listOfProducts>
        <fbc:geneProductAssociation>
          <fbc:or>
            <fbc:geneProductRef fbc:geneProduct="G_Aurli1_141377"/>
            <fbc:geneProductRef fbc:geneProduct="G_Aurli1_137176"/>
          </fbc:or>
        </fbc:geneProductAssociation>
      </reaction>
      <reaction metaid="SLI1307" id="SLI1307" name="acetyl-CoA acyltransferase" reversible="false" fast="false" fbc:lowerFluxBound="FB4N0" fbc:upperFluxBound="FB6N1000">
        <notes>
          <body xmlns="http://www.w3.org/1999/xhtml">
            <p>References:iCY1106</p>
          </body>
        </notes>
        <annotation xmlns:sbml="http://www.sbml.org/sbml/level3/version1/core">
          <rdf:RDF xmlns:rdf="http://www.w3.org/1999/02/22-rdf-syntax-ns#" xmlns:dcterms="http://purl.org/dc/terms/" xmlns:vCard="http://www.w3.org/2001/vcard-rdf/3.0#" xmlns:vCard4="http://www.w3.org/2006/vcard/ns#" xmlns:bqbiol="http://biomodels.net/biology-qualifiers/" xmlns:bqmodel="http://biomodels.net/model-qualifiers/">
            <rdf:Description rdf:about="#SLI1307">
              <bqbiol:is>
                <rdf:Bag>
                  <rdf:li rdf:resource="http://identifiers.org/ec-code/2.3.1.16"/>
                </rdf:Bag>
              </bqbiol:is>
            </rdf:Description>
          </rdf:RDF>
        </annotation>
        <listOfReactants>
          <speciesReference species="M_coa__91__c__93__" stoichiometry="1" constant="true"/>
          <speciesReference species="M_3op4coa__91__c__93__" stoichiometry="1" constant="true"/>
        </listOfReactants>
        <listOfProducts>
          <speciesReference species="M_accoa__91__c__93__" stoichiometry="1" constant="true"/>
          <speciesReference species="M_o4coa__91__c__93__" stoichiometry="1" constant="true"/>
        </listOfProducts>
        <fbc:geneProductAssociation>
          <fbc:or>
            <fbc:geneProductRef fbc:geneProduct="G_Aurli1_141377"/>
            <fbc:geneProductRef fbc:geneProduct="G_Aurli1_137176"/>
          </fbc:or>
        </fbc:geneProductAssociation>
      </reaction>
      <reaction metaid="SLI1308" id="SLI1308" name="acetyl-CoA acyltransferase" reversible="false" fast="false" fbc:lowerFluxBound="FB4N0" fbc:upperFluxBound="FB6N1000">
        <notes>
          <body xmlns="http://www.w3.org/1999/xhtml">
            <p>References:iCY1106</p>
          </body>
        </notes>
        <annotation xmlns:sbml="http://www.sbml.org/sbml/level3/version1/core">
          <rdf:RDF xmlns:rdf="http://www.w3.org/1999/02/22-rdf-syntax-ns#" xmlns:dcterms="http://purl.org/dc/terms/" xmlns:vCard="http://www.w3.org/2001/vcard-rdf/3.0#" xmlns:vCard4="http://www.w3.org/2006/vcard/ns#" xmlns:bqbiol="http://biomodels.net/biology-qualifiers/" xmlns:bqmodel="http://biomodels.net/model-qualifiers/">
            <rdf:Description rdf:about="#SLI1308">
              <bqbiol:is>
                <rdf:Bag>
                  <rdf:li rdf:resource="http://identifiers.org/ec-code/2.3.1.16"/>
                </rdf:Bag>
              </bqbiol:is>
            </rdf:Description>
          </rdf:RDF>
        </annotation>
        <listOfReactants>
          <speciesReference species="M_coa__91__m__93__" stoichiometry="1" constant="true"/>
          <speciesReference species="M_3op4coa__91__m__93__" stoichiometry="1" constant="true"/>
        </listOfReactants>
        <listOfProducts>
          <speciesReference species="M_accoa__91__m__93__" stoichiometry="1" constant="true"/>
          <speciesReference species="M_o4coa__91__m__93__" stoichiometry="1" constant="true"/>
        </listOfProducts>
        <fbc:geneProductAssociation>
          <fbc:or>
            <fbc:geneProductRef fbc:geneProduct="G_Aurli1_141377"/>
            <fbc:geneProductRef fbc:geneProduct="G_Aurli1_137176"/>
          </fbc:or>
        </fbc:geneProductAssociation>
      </reaction>
      <reaction metaid="SLI1309" id="SLI1309" name="delta 9 desaturase" reversible="false" fast="false" fbc:lowerFluxBound="FB4N0" fbc:upperFluxBound="FB6N1000">
        <notes>
          <body xmlns="http://www.w3.org/1999/xhtml">
            <p>References:KAAS</p>
          </body>
        </notes>
        <annotation xmlns:sbml="http://www.sbml.org/sbml/level3/version1/core">
          <rdf:RDF xmlns:rdf="http://www.w3.org/1999/02/22-rdf-syntax-ns#" xmlns:dcterms="http://purl.org/dc/terms/" xmlns:vCard="http://www.w3.org/2001/vcard-rdf/3.0#" xmlns:vCard4="http://www.w3.org/2006/vcard/ns#" xmlns:bqbiol="http://biomodels.net/biology-qualifiers/" xmlns:bqmodel="http://biomodels.net/model-qualifiers/">
            <rdf:Description rdf:about="#SLI1309">
              <bqbiol:is>
                <rdf:Bag>
                  <rdf:li rdf:resource="http://identifiers.org/ec-code/1.14.19.1"/>
                </rdf:Bag>
              </bqbiol:is>
            </rdf:Description>
          </rdf:RDF>
        </annotation>
        <listOfReactants>
          <speciesReference species="M_h__91__c__93__" stoichiometry="1" constant="true"/>
          <speciesReference species="M_nadph__91__c__93__" stoichiometry="1" constant="true"/>
          <speciesReference species="M_o2__91__c__93__" stoichiometry="1" constant="true"/>
          <speciesReference species="M_c160coa__91__c__93__" stoichiometry="1" constant="true"/>
        </listOfReactants>
        <listOfProducts>
          <speciesReference species="M_h2o__91__c__93__" stoichiometry="2" constant="true"/>
          <speciesReference species="M_nadp__91__c__93__" stoichiometry="1" constant="true"/>
          <speciesReference species="M_c161coa__91__c__93__" stoichiometry="1" constant="true"/>
        </listOfProducts>
        <fbc:geneProductAssociation>
          <fbc:geneProductRef fbc:geneProduct="G_Aurli1_77652"/>
        </fbc:geneProductAssociation>
      </reaction>
      <reaction metaid="SLI1310" id="SLI1310" name="delta 9 desaturase" reversible="false" fast="false" fbc:lowerFluxBound="FB4N0" fbc:upperFluxBound="FB6N1000">
        <notes>
          <body xmlns="http://www.w3.org/1999/xhtml">
            <p>References:KAAS</p>
          </body>
        </notes>
        <annotation xmlns:sbml="http://www.sbml.org/sbml/level3/version1/core">
          <rdf:RDF xmlns:rdf="http://www.w3.org/1999/02/22-rdf-syntax-ns#" xmlns:dcterms="http://purl.org/dc/terms/" xmlns:vCard="http://www.w3.org/2001/vcard-rdf/3.0#" xmlns:vCard4="http://www.w3.org/2006/vcard/ns#" xmlns:bqbiol="http://biomodels.net/biology-qualifiers/" xmlns:bqmodel="http://biomodels.net/model-qualifiers/">
            <rdf:Description rdf:about="#SLI1310">
              <bqbiol:is>
                <rdf:Bag>
                  <rdf:li rdf:resource="http://identifiers.org/ec-code/1.14.19.1"/>
                </rdf:Bag>
              </bqbiol:is>
            </rdf:Description>
          </rdf:RDF>
        </annotation>
        <listOfReactants>
          <speciesReference species="M_h__91__c__93__" stoichiometry="1" constant="true"/>
          <speciesReference species="M_nadph__91__c__93__" stoichiometry="1" constant="true"/>
          <speciesReference species="M_o2__91__c__93__" stoichiometry="1" constant="true"/>
          <speciesReference species="M_c180coa__91__c__93__" stoichiometry="1" constant="true"/>
        </listOfReactants>
        <listOfProducts>
          <speciesReference species="M_h2o__91__c__93__" stoichiometry="2" constant="true"/>
          <speciesReference species="M_nadp__91__c__93__" stoichiometry="1" constant="true"/>
          <speciesReference species="M_c181coa__91__c__93__" stoichiometry="1" constant="true"/>
        </listOfProducts>
        <fbc:geneProductAssociation>
          <fbc:geneProductRef fbc:geneProduct="G_Aurli1_77652"/>
        </fbc:geneProductAssociation>
      </reaction>
      <reaction metaid="SLI1311" id="SLI1311" name="delta 12 desaturase" reversible="false" fast="false" fbc:lowerFluxBound="FB4N0" fbc:upperFluxBound="FB6N1000">
        <notes>
          <body xmlns="http://www.w3.org/1999/xhtml">
            <p>References:KAAS</p>
          </body>
        </notes>
        <annotation xmlns:sbml="http://www.sbml.org/sbml/level3/version1/core">
          <rdf:RDF xmlns:rdf="http://www.w3.org/1999/02/22-rdf-syntax-ns#" xmlns:dcterms="http://purl.org/dc/terms/" xmlns:vCard="http://www.w3.org/2001/vcard-rdf/3.0#" xmlns:vCard4="http://www.w3.org/2006/vcard/ns#" xmlns:bqbiol="http://biomodels.net/biology-qualifiers/" xmlns:bqmodel="http://biomodels.net/model-qualifiers/">
            <rdf:Description rdf:about="#SLI1311">
              <bqbiol:is>
                <rdf:Bag>
                  <rdf:li rdf:resource="http://identifiers.org/ec-code/1.14.19.-"/>
                </rdf:Bag>
              </bqbiol:is>
            </rdf:Description>
          </rdf:RDF>
        </annotation>
        <listOfReactants>
          <speciesReference species="M_h__91__c__93__" stoichiometry="1" constant="true"/>
          <speciesReference species="M_nadph__91__c__93__" stoichiometry="1" constant="true"/>
          <speciesReference species="M_o2__91__c__93__" stoichiometry="1" constant="true"/>
          <speciesReference species="M_c181coa__91__c__93__" stoichiometry="1" constant="true"/>
        </listOfReactants>
        <listOfProducts>
          <speciesReference species="M_h2o__91__c__93__" stoichiometry="2" constant="true"/>
          <speciesReference species="M_nadp__91__c__93__" stoichiometry="1" constant="true"/>
          <speciesReference species="M_c182__40__6__41__coa__91__c__93__" stoichiometry="1" constant="true"/>
        </listOfProducts>
        <fbc:geneProductAssociation>
          <fbc:geneProductRef fbc:geneProduct="G_Aurli1_139554"/>
        </fbc:geneProductAssociation>
      </reaction>
      <reaction metaid="SLI1312" id="SLI1312" name="delta 6 desaturase" reversible="false" fast="false" fbc:lowerFluxBound="FB4N0" fbc:upperFluxBound="FB6N1000">
        <notes>
          <body xmlns="http://www.w3.org/1999/xhtml">
            <p>References:KAAS</p>
          </body>
        </notes>
        <annotation xmlns:sbml="http://www.sbml.org/sbml/level3/version1/core">
          <rdf:RDF xmlns:rdf="http://www.w3.org/1999/02/22-rdf-syntax-ns#" xmlns:dcterms="http://purl.org/dc/terms/" xmlns:vCard="http://www.w3.org/2001/vcard-rdf/3.0#" xmlns:vCard4="http://www.w3.org/2006/vcard/ns#" xmlns:bqbiol="http://biomodels.net/biology-qualifiers/" xmlns:bqmodel="http://biomodels.net/model-qualifiers/">
            <rdf:Description rdf:about="#SLI1312">
              <bqbiol:is>
                <rdf:Bag>
                  <rdf:li rdf:resource="http://identifiers.org/ec-code/1.14.19.3"/>
                </rdf:Bag>
              </bqbiol:is>
            </rdf:Description>
          </rdf:RDF>
        </annotation>
        <listOfReactants>
          <speciesReference species="M_h__91__c__93__" stoichiometry="1" constant="true"/>
          <speciesReference species="M_nadph__91__c__93__" stoichiometry="1" constant="true"/>
          <speciesReference species="M_o2__91__c__93__" stoichiometry="1" constant="true"/>
          <speciesReference species="M_c182__40__6__41__coa__91__c__93__" stoichiometry="1" constant="true"/>
        </listOfReactants>
        <listOfProducts>
          <speciesReference species="M_h2o__91__c__93__" stoichiometry="2" constant="true"/>
          <speciesReference species="M_nadp__91__c__93__" stoichiometry="1" constant="true"/>
          <speciesReference species="M_c183__40__6__41__coa__91__c__93__" stoichiometry="1" constant="true"/>
        </listOfProducts>
        <fbc:geneProductAssociation>
          <fbc:or>
            <fbc:geneProductRef fbc:geneProduct="G_Aurli1_77887"/>
            <fbc:geneProductRef fbc:geneProduct="G_Aurli1_54868"/>
          </fbc:or>
        </fbc:geneProductAssociation>
      </reaction>
      <reaction metaid="SLI1313" id="SLI1313" name="delta 15 desaturase" reversible="false" fast="false" fbc:lowerFluxBound="FB4N0" fbc:upperFluxBound="FB6N1000">
        <notes>
          <body xmlns="http://www.w3.org/1999/xhtml">
            <p>References:KAAS</p>
          </body>
        </notes>
        <annotation xmlns:sbml="http://www.sbml.org/sbml/level3/version1/core">
          <rdf:RDF xmlns:rdf="http://www.w3.org/1999/02/22-rdf-syntax-ns#" xmlns:dcterms="http://purl.org/dc/terms/" xmlns:vCard="http://www.w3.org/2001/vcard-rdf/3.0#" xmlns:vCard4="http://www.w3.org/2006/vcard/ns#" xmlns:bqbiol="http://biomodels.net/biology-qualifiers/" xmlns:bqmodel="http://biomodels.net/model-qualifiers/">
            <rdf:Description rdf:about="#SLI1313">
              <bqbiol:is>
                <rdf:Bag>
                  <rdf:li rdf:resource="http://identifiers.org/ec-code/1.14.19.-"/>
                </rdf:Bag>
              </bqbiol:is>
            </rdf:Description>
          </rdf:RDF>
        </annotation>
        <listOfReactants>
          <speciesReference species="M_h__91__c__93__" stoichiometry="1" constant="true"/>
          <speciesReference species="M_nadph__91__c__93__" stoichiometry="1" constant="true"/>
          <speciesReference species="M_o2__91__c__93__" stoichiometry="1" constant="true"/>
          <speciesReference species="M_c182__40__6__41__coa__91__c__93__" stoichiometry="1" constant="true"/>
        </listOfReactants>
        <listOfProducts>
          <speciesReference species="M_h2o__91__c__93__" stoichiometry="2" constant="true"/>
          <speciesReference species="M_nadp__91__c__93__" stoichiometry="1" constant="true"/>
          <speciesReference species="M_c183__40__3__41__coa__91__c__93__" stoichiometry="1" constant="true"/>
        </listOfProducts>
        <fbc:geneProductAssociation>
          <fbc:geneProductRef fbc:geneProduct="G_Aurli1_138729"/>
        </fbc:geneProductAssociation>
      </reaction>
      <reaction metaid="SLI1314" id="SLI1314" name="delta 6 desaturase" reversible="false" fast="false" fbc:lowerFluxBound="FB4N0" fbc:upperFluxBound="FB6N1000">
        <notes>
          <body xmlns="http://www.w3.org/1999/xhtml">
            <p>References:KAAS</p>
          </body>
        </notes>
        <annotation xmlns:sbml="http://www.sbml.org/sbml/level3/version1/core">
          <rdf:RDF xmlns:rdf="http://www.w3.org/1999/02/22-rdf-syntax-ns#" xmlns:dcterms="http://purl.org/dc/terms/" xmlns:vCard="http://www.w3.org/2001/vcard-rdf/3.0#" xmlns:vCard4="http://www.w3.org/2006/vcard/ns#" xmlns:bqbiol="http://biomodels.net/biology-qualifiers/" xmlns:bqmodel="http://biomodels.net/model-qualifiers/">
            <rdf:Description rdf:about="#SLI1314">
              <bqbiol:is>
                <rdf:Bag>
                  <rdf:li rdf:resource="http://identifiers.org/ec-code/1.14.19.3"/>
                </rdf:Bag>
              </bqbiol:is>
            </rdf:Description>
          </rdf:RDF>
        </annotation>
        <listOfReactants>
          <speciesReference species="M_h__91__c__93__" stoichiometry="1" constant="true"/>
          <speciesReference species="M_nadph__91__c__93__" stoichiometry="1" constant="true"/>
          <speciesReference species="M_o2__91__c__93__" stoichiometry="1" constant="true"/>
          <speciesReference species="M_c183__40__3__41__coa__91__c__93__" stoichiometry="1" constant="true"/>
        </listOfReactants>
        <listOfProducts>
          <speciesReference species="M_h2o__91__c__93__" stoichiometry="2" constant="true"/>
          <speciesReference species="M_nadp__91__c__93__" stoichiometry="1" constant="true"/>
          <speciesReference species="M_c184__40__3__41__coa__91__c__93__" stoichiometry="1" constant="true"/>
        </listOfProducts>
        <fbc:geneProductAssociation>
          <fbc:or>
            <fbc:geneProductRef fbc:geneProduct="G_Aurli1_77887"/>
            <fbc:geneProductRef fbc:geneProduct="G_Aurli1_54868"/>
          </fbc:or>
        </fbc:geneProductAssociation>
      </reaction>
      <reaction metaid="SLI1315" id="SLI1315" name="fatty acid elongase" reversible="false" fast="false" fbc:lowerFluxBound="FB4N0" fbc:upperFluxBound="FB6N1000">
        <notes>
          <body xmlns="http://www.w3.org/1999/xhtml">
            <p>References:KAAS</p>
          </body>
        </notes>
        <annotation xmlns:sbml="http://www.sbml.org/sbml/level3/version1/core">
          <rdf:RDF xmlns:rdf="http://www.w3.org/1999/02/22-rdf-syntax-ns#" xmlns:dcterms="http://purl.org/dc/terms/" xmlns:vCard="http://www.w3.org/2001/vcard-rdf/3.0#" xmlns:vCard4="http://www.w3.org/2006/vcard/ns#" xmlns:bqbiol="http://biomodels.net/biology-qualifiers/" xmlns:bqmodel="http://biomodels.net/model-qualifiers/">
            <rdf:Description rdf:about="#SLI1315">
              <bqbiol:is>
                <rdf:Bag>
                  <rdf:li rdf:resource="http://identifiers.org/ec-code/2.3.1.199"/>
                </rdf:Bag>
              </bqbiol:is>
            </rdf:Description>
          </rdf:RDF>
        </annotation>
        <listOfReactants>
          <speciesReference species="M_h__91__c__93__" stoichiometry="1" constant="true"/>
          <speciesReference species="M_malcoa__91__c__93__" stoichiometry="1" constant="true"/>
          <speciesReference species="M_c184__40__3__41__coa__91__c__93__" stoichiometry="1" constant="true"/>
        </listOfReactants>
        <listOfProducts>
          <speciesReference species="M_coa__91__c__93__" stoichiometry="1" constant="true"/>
          <speciesReference species="M_co2__91__c__93__" stoichiometry="1" constant="true"/>
          <speciesReference species="M_c204__40__3__41__ocoa__91__c__93__" stoichiometry="1" constant="true"/>
        </listOfProducts>
        <fbc:geneProductAssociation>
          <fbc:geneProductRef fbc:geneProduct="G_Aurli1_73494"/>
        </fbc:geneProductAssociation>
      </reaction>
      <reaction metaid="SLI1316" id="SLI1316" name="very-long-chain 3-oxoacyl-CoA reductase" reversible="true" fast="false" fbc:lowerFluxBound="FB1N1000" fbc:upperFluxBound="FB6N1000">
        <notes>
          <body xmlns="http://www.w3.org/1999/xhtml">
            <p>References:KAAS</p>
          </body>
        </notes>
        <annotation xmlns:sbml="http://www.sbml.org/sbml/level3/version1/core">
          <rdf:RDF xmlns:rdf="http://www.w3.org/1999/02/22-rdf-syntax-ns#" xmlns:dcterms="http://purl.org/dc/terms/" xmlns:vCard="http://www.w3.org/2001/vcard-rdf/3.0#" xmlns:vCard4="http://www.w3.org/2006/vcard/ns#" xmlns:bqbiol="http://biomodels.net/biology-qualifiers/" xmlns:bqmodel="http://biomodels.net/model-qualifiers/">
            <rdf:Description rdf:about="#SLI1316">
              <bqbiol:is>
                <rdf:Bag>
                  <rdf:li rdf:resource="http://identifiers.org/ec-code/1.1.1.330"/>
                </rdf:Bag>
              </bqbiol:is>
            </rdf:Description>
          </rdf:RDF>
        </annotation>
        <listOfReactants>
          <speciesReference species="M_h__91__c__93__" stoichiometry="1" constant="true"/>
          <speciesReference species="M_nadph__91__c__93__" stoichiometry="1" constant="true"/>
          <speciesReference species="M_c204__40__3__41__ocoa__91__c__93__" stoichiometry="1" constant="true"/>
        </listOfReactants>
        <listOfProducts>
          <speciesReference species="M_nadp__91__c__93__" stoichiometry="1" constant="true"/>
          <speciesReference species="M_c204__40__3__41__hcoa__91__c__93__" stoichiometry="1" constant="true"/>
        </listOfProducts>
        <fbc:geneProductAssociation>
          <fbc:geneProductRef fbc:geneProduct="G_Aurli1_138890"/>
        </fbc:geneProductAssociation>
      </reaction>
      <reaction metaid="SLI1317" id="SLI1317" name="very-long-chain (3R)-3-hydroxyacyl-[acyl-carrier protein] dehydratase" reversible="true" fast="false" fbc:lowerFluxBound="FB1N1000" fbc:upperFluxBound="FB6N1000">
        <notes>
          <body xmlns="http://www.w3.org/1999/xhtml">
            <p>References:KAAS</p>
          </body>
        </notes>
        <annotation xmlns:sbml="http://www.sbml.org/sbml/level3/version1/core">
          <rdf:RDF xmlns:rdf="http://www.w3.org/1999/02/22-rdf-syntax-ns#" xmlns:dcterms="http://purl.org/dc/terms/" xmlns:vCard="http://www.w3.org/2001/vcard-rdf/3.0#" xmlns:vCard4="http://www.w3.org/2006/vcard/ns#" xmlns:bqbiol="http://biomodels.net/biology-qualifiers/" xmlns:bqmodel="http://biomodels.net/model-qualifiers/">
            <rdf:Description rdf:about="#SLI1317">
              <bqbiol:is>
                <rdf:Bag>
                  <rdf:li rdf:resource="http://identifiers.org/ec-code/4.2.1.134"/>
                </rdf:Bag>
              </bqbiol:is>
            </rdf:Description>
          </rdf:RDF>
        </annotation>
        <listOfReactants>
          <speciesReference species="M_c204__40__3__41__hcoa__91__c__93__" stoichiometry="1" constant="true"/>
        </listOfReactants>
        <listOfProducts>
          <speciesReference species="M_h2o__91__c__93__" stoichiometry="1" constant="true"/>
          <speciesReference species="M_c204__40__3__41__dcoa__91__c__93__" stoichiometry="1" constant="true"/>
        </listOfProducts>
        <fbc:geneProductAssociation>
          <fbc:geneProductRef fbc:geneProduct="G_Aurli1_86368"/>
        </fbc:geneProductAssociation>
      </reaction>
      <reaction metaid="SLI1318" id="SLI1318" name="delta 5 desaturase" reversible="false" fast="false" fbc:lowerFluxBound="FB4N0" fbc:upperFluxBound="FB6N1000">
        <notes>
          <body xmlns="http://www.w3.org/1999/xhtml">
            <p>References:KAAS</p>
          </body>
        </notes>
        <annotation xmlns:sbml="http://www.sbml.org/sbml/level3/version1/core">
          <rdf:RDF xmlns:rdf="http://www.w3.org/1999/02/22-rdf-syntax-ns#" xmlns:dcterms="http://purl.org/dc/terms/" xmlns:vCard="http://www.w3.org/2001/vcard-rdf/3.0#" xmlns:vCard4="http://www.w3.org/2006/vcard/ns#" xmlns:bqbiol="http://biomodels.net/biology-qualifiers/" xmlns:bqmodel="http://biomodels.net/model-qualifiers/">
            <rdf:Description rdf:about="#SLI1318">
              <bqbiol:is>
                <rdf:Bag>
                  <rdf:li rdf:resource="http://identifiers.org/ec-code/1.14.19.-"/>
                </rdf:Bag>
              </bqbiol:is>
            </rdf:Description>
          </rdf:RDF>
        </annotation>
        <listOfReactants>
          <speciesReference species="M_h__91__c__93__" stoichiometry="3" constant="true"/>
          <speciesReference species="M_nadph__91__c__93__" stoichiometry="1" constant="true"/>
          <speciesReference species="M_o2__91__c__93__" stoichiometry="2" constant="true"/>
          <speciesReference species="M_c204__40__3__41__coa__91__c__93__" stoichiometry="1" constant="true"/>
        </listOfReactants>
        <listOfProducts>
          <speciesReference species="M_h2o__91__c__93__" stoichiometry="4" constant="true"/>
          <speciesReference species="M_nadp__91__c__93__" stoichiometry="1" constant="true"/>
          <speciesReference species="M_c205__40__3__41__coa__91__c__93__" stoichiometry="1" constant="true"/>
        </listOfProducts>
        <fbc:geneProductAssociation>
          <fbc:geneProductRef fbc:geneProduct="G_Aurli1_139768"/>
        </fbc:geneProductAssociation>
      </reaction>
      <reaction metaid="SLI1319" id="SLI1319" name="fatty acid elongase" reversible="false" fast="false" fbc:lowerFluxBound="FB4N0" fbc:upperFluxBound="FB6N1000">
        <notes>
          <body xmlns="http://www.w3.org/1999/xhtml">
            <p>References:KAAS</p>
          </body>
        </notes>
        <annotation xmlns:sbml="http://www.sbml.org/sbml/level3/version1/core">
          <rdf:RDF xmlns:rdf="http://www.w3.org/1999/02/22-rdf-syntax-ns#" xmlns:dcterms="http://purl.org/dc/terms/" xmlns:vCard="http://www.w3.org/2001/vcard-rdf/3.0#" xmlns:vCard4="http://www.w3.org/2006/vcard/ns#" xmlns:bqbiol="http://biomodels.net/biology-qualifiers/" xmlns:bqmodel="http://biomodels.net/model-qualifiers/">
            <rdf:Description rdf:about="#SLI1319">
              <bqbiol:is>
                <rdf:Bag>
                  <rdf:li rdf:resource="http://identifiers.org/ec-code/2.3.1.199"/>
                </rdf:Bag>
              </bqbiol:is>
            </rdf:Description>
          </rdf:RDF>
        </annotation>
        <listOfReactants>
          <speciesReference species="M_h__91__c__93__" stoichiometry="1" constant="true"/>
          <speciesReference species="M_malcoa__91__c__93__" stoichiometry="1" constant="true"/>
          <speciesReference species="M_c183__40__6__41__coa__91__c__93__" stoichiometry="1" constant="true"/>
        </listOfReactants>
        <listOfProducts>
          <speciesReference species="M_coa__91__c__93__" stoichiometry="1" constant="true"/>
          <speciesReference species="M_co2__91__c__93__" stoichiometry="1" constant="true"/>
          <speciesReference species="M_c203__40__6__41__ocoa__91__c__93__" stoichiometry="1" constant="true"/>
        </listOfProducts>
        <fbc:geneProductAssociation>
          <fbc:geneProductRef fbc:geneProduct="G_Aurli1_73494"/>
        </fbc:geneProductAssociation>
      </reaction>
      <reaction metaid="SLI1320" id="SLI1320" name="very-long-chain 3-oxoacyl-CoA reductase" reversible="true" fast="false" fbc:lowerFluxBound="FB1N1000" fbc:upperFluxBound="FB6N1000">
        <notes>
          <body xmlns="http://www.w3.org/1999/xhtml">
            <p>References:KAAS</p>
          </body>
        </notes>
        <annotation xmlns:sbml="http://www.sbml.org/sbml/level3/version1/core">
          <rdf:RDF xmlns:rdf="http://www.w3.org/1999/02/22-rdf-syntax-ns#" xmlns:dcterms="http://purl.org/dc/terms/" xmlns:vCard="http://www.w3.org/2001/vcard-rdf/3.0#" xmlns:vCard4="http://www.w3.org/2006/vcard/ns#" xmlns:bqbiol="http://biomodels.net/biology-qualifiers/" xmlns:bqmodel="http://biomodels.net/model-qualifiers/">
            <rdf:Description rdf:about="#SLI1320">
              <bqbiol:is>
                <rdf:Bag>
                  <rdf:li rdf:resource="http://identifiers.org/ec-code/1.1.1.330"/>
                </rdf:Bag>
              </bqbiol:is>
            </rdf:Description>
          </rdf:RDF>
        </annotation>
        <listOfReactants>
          <speciesReference species="M_h__91__c__93__" stoichiometry="1" constant="true"/>
          <speciesReference species="M_nadph__91__c__93__" stoichiometry="1" constant="true"/>
          <speciesReference species="M_c203__40__6__41__ocoa__91__c__93__" stoichiometry="1" constant="true"/>
        </listOfReactants>
        <listOfProducts>
          <speciesReference species="M_nadp__91__c__93__" stoichiometry="1" constant="true"/>
          <speciesReference species="M_c203__40__6__41__hcoa__91__c__93__" stoichiometry="1" constant="true"/>
        </listOfProducts>
        <fbc:geneProductAssociation>
          <fbc:geneProductRef fbc:geneProduct="G_Aurli1_138890"/>
        </fbc:geneProductAssociation>
      </reaction>
      <reaction metaid="SLI1321" id="SLI1321" name="very-long-chain (3R)-3-hydroxyacyl-[acyl-carrier protein] dehydratase" reversible="true" fast="false" fbc:lowerFluxBound="FB1N1000" fbc:upperFluxBound="FB6N1000">
        <notes>
          <body xmlns="http://www.w3.org/1999/xhtml">
            <p>References:KAAS</p>
          </body>
        </notes>
        <annotation xmlns:sbml="http://www.sbml.org/sbml/level3/version1/core">
          <rdf:RDF xmlns:rdf="http://www.w3.org/1999/02/22-rdf-syntax-ns#" xmlns:dcterms="http://purl.org/dc/terms/" xmlns:vCard="http://www.w3.org/2001/vcard-rdf/3.0#" xmlns:vCard4="http://www.w3.org/2006/vcard/ns#" xmlns:bqbiol="http://biomodels.net/biology-qualifiers/" xmlns:bqmodel="http://biomodels.net/model-qualifiers/">
            <rdf:Description rdf:about="#SLI1321">
              <bqbiol:is>
                <rdf:Bag>
                  <rdf:li rdf:resource="http://identifiers.org/ec-code/4.2.1.134"/>
                </rdf:Bag>
              </bqbiol:is>
            </rdf:Description>
          </rdf:RDF>
        </annotation>
        <listOfReactants>
          <speciesReference species="M_c203__40__6__41__hcoa__91__c__93__" stoichiometry="1" constant="true"/>
        </listOfReactants>
        <listOfProducts>
          <speciesReference species="M_h2o__91__c__93__" stoichiometry="1" constant="true"/>
          <speciesReference species="M_c203__40__6__41__dcoa__91__c__93__" stoichiometry="1" constant="true"/>
        </listOfProducts>
        <fbc:geneProductAssociation>
          <fbc:geneProductRef fbc:geneProduct="G_Aurli1_86368"/>
        </fbc:geneProductAssociation>
      </reaction>
      <reaction metaid="SLI1322" id="SLI1322" name="delta 5 desaturase" reversible="false" fast="false" fbc:lowerFluxBound="FB4N0" fbc:upperFluxBound="FB6N1000">
        <notes>
          <body xmlns="http://www.w3.org/1999/xhtml">
            <p>References:KAAS</p>
          </body>
        </notes>
        <annotation xmlns:sbml="http://www.sbml.org/sbml/level3/version1/core">
          <rdf:RDF xmlns:rdf="http://www.w3.org/1999/02/22-rdf-syntax-ns#" xmlns:dcterms="http://purl.org/dc/terms/" xmlns:vCard="http://www.w3.org/2001/vcard-rdf/3.0#" xmlns:vCard4="http://www.w3.org/2006/vcard/ns#" xmlns:bqbiol="http://biomodels.net/biology-qualifiers/" xmlns:bqmodel="http://biomodels.net/model-qualifiers/">
            <rdf:Description rdf:about="#SLI1322">
              <bqbiol:is>
                <rdf:Bag>
                  <rdf:li rdf:resource="http://identifiers.org/ec-code/1.14.19.-"/>
                </rdf:Bag>
              </bqbiol:is>
            </rdf:Description>
          </rdf:RDF>
        </annotation>
        <listOfReactants>
          <speciesReference species="M_h__91__c__93__" stoichiometry="1" constant="true"/>
          <speciesReference species="M_nadph__91__c__93__" stoichiometry="1" constant="true"/>
          <speciesReference species="M_o2__91__c__93__" stoichiometry="1" constant="true"/>
          <speciesReference species="M_c203__40__6__41__coa__91__c__93__" stoichiometry="1" constant="true"/>
        </listOfReactants>
        <listOfProducts>
          <speciesReference species="M_h2o__91__c__93__" stoichiometry="2" constant="true"/>
          <speciesReference species="M_nadp__91__c__93__" stoichiometry="1" constant="true"/>
          <speciesReference species="M_c204__40__6__41__coa__91__c__93__" stoichiometry="1" constant="true"/>
        </listOfProducts>
        <fbc:geneProductAssociation>
          <fbc:geneProductRef fbc:geneProduct="G_Aurli1_139768"/>
        </fbc:geneProductAssociation>
      </reaction>
      <reaction metaid="SLI1323" id="SLI1323" name="fatty acid elongase" reversible="false" fast="false" fbc:lowerFluxBound="FB4N0" fbc:upperFluxBound="FB6N1000">
        <notes>
          <body xmlns="http://www.w3.org/1999/xhtml">
            <p>References:KAAS</p>
          </body>
        </notes>
        <annotation xmlns:sbml="http://www.sbml.org/sbml/level3/version1/core">
          <rdf:RDF xmlns:rdf="http://www.w3.org/1999/02/22-rdf-syntax-ns#" xmlns:dcterms="http://purl.org/dc/terms/" xmlns:vCard="http://www.w3.org/2001/vcard-rdf/3.0#" xmlns:vCard4="http://www.w3.org/2006/vcard/ns#" xmlns:bqbiol="http://biomodels.net/biology-qualifiers/" xmlns:bqmodel="http://biomodels.net/model-qualifiers/">
            <rdf:Description rdf:about="#SLI1323">
              <bqbiol:is>
                <rdf:Bag>
                  <rdf:li rdf:resource="http://identifiers.org/ec-code/2.3.1.199"/>
                </rdf:Bag>
              </bqbiol:is>
            </rdf:Description>
          </rdf:RDF>
        </annotation>
        <listOfReactants>
          <speciesReference species="M_h__91__c__93__" stoichiometry="1" constant="true"/>
          <speciesReference species="M_malcoa__91__c__93__" stoichiometry="1" constant="true"/>
          <speciesReference species="M_c204__40__6__41__coa__91__c__93__" stoichiometry="1" constant="true"/>
        </listOfReactants>
        <listOfProducts>
          <speciesReference species="M_coa__91__c__93__" stoichiometry="1" constant="true"/>
          <speciesReference species="M_co2__91__c__93__" stoichiometry="1" constant="true"/>
          <speciesReference species="M_c224__40__6__41__ocoa__91__c__93__" stoichiometry="1" constant="true"/>
        </listOfProducts>
        <fbc:geneProductAssociation>
          <fbc:geneProductRef fbc:geneProduct="G_Aurli1_73494"/>
        </fbc:geneProductAssociation>
      </reaction>
      <reaction metaid="SLI1324" id="SLI1324" name="very-long-chain 3-oxoacyl-CoA reductase" reversible="true" fast="false" fbc:lowerFluxBound="FB1N1000" fbc:upperFluxBound="FB6N1000">
        <notes>
          <body xmlns="http://www.w3.org/1999/xhtml">
            <p>References:KAAS</p>
          </body>
        </notes>
        <annotation xmlns:sbml="http://www.sbml.org/sbml/level3/version1/core">
          <rdf:RDF xmlns:rdf="http://www.w3.org/1999/02/22-rdf-syntax-ns#" xmlns:dcterms="http://purl.org/dc/terms/" xmlns:vCard="http://www.w3.org/2001/vcard-rdf/3.0#" xmlns:vCard4="http://www.w3.org/2006/vcard/ns#" xmlns:bqbiol="http://biomodels.net/biology-qualifiers/" xmlns:bqmodel="http://biomodels.net/model-qualifiers/">
            <rdf:Description rdf:about="#SLI1324">
              <bqbiol:is>
                <rdf:Bag>
                  <rdf:li rdf:resource="http://identifiers.org/ec-code/1.1.1.330"/>
                </rdf:Bag>
              </bqbiol:is>
            </rdf:Description>
          </rdf:RDF>
        </annotation>
        <listOfReactants>
          <speciesReference species="M_h__91__c__93__" stoichiometry="1" constant="true"/>
          <speciesReference species="M_nadph__91__c__93__" stoichiometry="1" constant="true"/>
          <speciesReference species="M_c224__40__6__41__ocoa__91__c__93__" stoichiometry="1" constant="true"/>
        </listOfReactants>
        <listOfProducts>
          <speciesReference species="M_nadp__91__c__93__" stoichiometry="1" constant="true"/>
          <speciesReference species="M_c224__40__6__41__hcoa__91__c__93__" stoichiometry="1" constant="true"/>
        </listOfProducts>
        <fbc:geneProductAssociation>
          <fbc:geneProductRef fbc:geneProduct="G_Aurli1_138890"/>
        </fbc:geneProductAssociation>
      </reaction>
      <reaction metaid="SLI1325" id="SLI1325" name="very-long-chain (3R)-3-hydroxyacyl-[acyl-carrier protein] dehydratase" reversible="true" fast="false" fbc:lowerFluxBound="FB1N1000" fbc:upperFluxBound="FB6N1000">
        <notes>
          <body xmlns="http://www.w3.org/1999/xhtml">
            <p>References:KAAS</p>
          </body>
        </notes>
        <annotation xmlns:sbml="http://www.sbml.org/sbml/level3/version1/core">
          <rdf:RDF xmlns:rdf="http://www.w3.org/1999/02/22-rdf-syntax-ns#" xmlns:dcterms="http://purl.org/dc/terms/" xmlns:vCard="http://www.w3.org/2001/vcard-rdf/3.0#" xmlns:vCard4="http://www.w3.org/2006/vcard/ns#" xmlns:bqbiol="http://biomodels.net/biology-qualifiers/" xmlns:bqmodel="http://biomodels.net/model-qualifiers/">
            <rdf:Description rdf:about="#SLI1325">
              <bqbiol:is>
                <rdf:Bag>
                  <rdf:li rdf:resource="http://identifiers.org/ec-code/4.2.1.134"/>
                </rdf:Bag>
              </bqbiol:is>
            </rdf:Description>
          </rdf:RDF>
        </annotation>
        <listOfReactants>
          <speciesReference species="M_c224__40__6__41__hcoa__91__c__93__" stoichiometry="1" constant="true"/>
        </listOfReactants>
        <listOfProducts>
          <speciesReference species="M_h2o__91__c__93__" stoichiometry="1" constant="true"/>
          <speciesReference species="M_c224__40__6__41__dcoa__91__c__93__" stoichiometry="1" constant="true"/>
        </listOfProducts>
        <fbc:geneProductAssociation>
          <fbc:geneProductRef fbc:geneProduct="G_Aurli1_86368"/>
        </fbc:geneProductAssociation>
      </reaction>
      <reaction metaid="SLI1326" id="SLI1326" name="fatty acid elongase" reversible="false" fast="false" fbc:lowerFluxBound="FB4N0" fbc:upperFluxBound="FB6N1000">
        <notes>
          <body xmlns="http://www.w3.org/1999/xhtml">
            <p>References:KAAS</p>
          </body>
        </notes>
        <annotation xmlns:sbml="http://www.sbml.org/sbml/level3/version1/core">
          <rdf:RDF xmlns:rdf="http://www.w3.org/1999/02/22-rdf-syntax-ns#" xmlns:dcterms="http://purl.org/dc/terms/" xmlns:vCard="http://www.w3.org/2001/vcard-rdf/3.0#" xmlns:vCard4="http://www.w3.org/2006/vcard/ns#" xmlns:bqbiol="http://biomodels.net/biology-qualifiers/" xmlns:bqmodel="http://biomodels.net/model-qualifiers/">
            <rdf:Description rdf:about="#SLI1326">
              <bqbiol:is>
                <rdf:Bag>
                  <rdf:li rdf:resource="http://identifiers.org/ec-code/2.3.1.199"/>
                </rdf:Bag>
              </bqbiol:is>
            </rdf:Description>
          </rdf:RDF>
        </annotation>
        <listOfReactants>
          <speciesReference species="M_h__91__c__93__" stoichiometry="1" constant="true"/>
          <speciesReference species="M_malcoa__91__c__93__" stoichiometry="1" constant="true"/>
          <speciesReference species="M_c205__40__3__41__coa__91__c__93__" stoichiometry="1" constant="true"/>
        </listOfReactants>
        <listOfProducts>
          <speciesReference species="M_coa__91__c__93__" stoichiometry="1" constant="true"/>
          <speciesReference species="M_co2__91__c__93__" stoichiometry="1" constant="true"/>
          <speciesReference species="M_c225__40__3__41__ocoa__91__c__93__" stoichiometry="1" constant="true"/>
        </listOfProducts>
        <fbc:geneProductAssociation>
          <fbc:geneProductRef fbc:geneProduct="G_Aurli1_73494"/>
        </fbc:geneProductAssociation>
      </reaction>
      <reaction metaid="SLI1327" id="SLI1327" name="very-long-chain 3-oxoacyl-CoA reductase" reversible="true" fast="false" fbc:lowerFluxBound="FB1N1000" fbc:upperFluxBound="FB6N1000">
        <notes>
          <body xmlns="http://www.w3.org/1999/xhtml">
            <p>References:KAAS</p>
          </body>
        </notes>
        <annotation xmlns:sbml="http://www.sbml.org/sbml/level3/version1/core">
          <rdf:RDF xmlns:rdf="http://www.w3.org/1999/02/22-rdf-syntax-ns#" xmlns:dcterms="http://purl.org/dc/terms/" xmlns:vCard="http://www.w3.org/2001/vcard-rdf/3.0#" xmlns:vCard4="http://www.w3.org/2006/vcard/ns#" xmlns:bqbiol="http://biomodels.net/biology-qualifiers/" xmlns:bqmodel="http://biomodels.net/model-qualifiers/">
            <rdf:Description rdf:about="#SLI1327">
              <bqbiol:is>
                <rdf:Bag>
                  <rdf:li rdf:resource="http://identifiers.org/ec-code/1.1.1.330"/>
                </rdf:Bag>
              </bqbiol:is>
            </rdf:Description>
          </rdf:RDF>
        </annotation>
        <listOfReactants>
          <speciesReference species="M_h__91__c__93__" stoichiometry="1" constant="true"/>
          <speciesReference species="M_nadph__91__c__93__" stoichiometry="1" constant="true"/>
          <speciesReference species="M_c225__40__3__41__ocoa__91__c__93__" stoichiometry="1" constant="true"/>
        </listOfReactants>
        <listOfProducts>
          <speciesReference species="M_nadp__91__c__93__" stoichiometry="1" constant="true"/>
          <speciesReference species="M_c225__40__3__41__hcoa__91__c__93__" stoichiometry="1" constant="true"/>
        </listOfProducts>
        <fbc:geneProductAssociation>
          <fbc:geneProductRef fbc:geneProduct="G_Aurli1_138890"/>
        </fbc:geneProductAssociation>
      </reaction>
      <reaction metaid="SLI1328" id="SLI1328" name="Enoyl-CoA hydratase" reversible="true" fast="false" fbc:lowerFluxBound="FB1N1000" fbc:upperFluxBound="FB6N1000">
        <notes>
          <body xmlns="http://www.w3.org/1999/xhtml">
            <p>References:KAAS</p>
          </body>
        </notes>
        <annotation xmlns:sbml="http://www.sbml.org/sbml/level3/version1/core">
          <rdf:RDF xmlns:rdf="http://www.w3.org/1999/02/22-rdf-syntax-ns#" xmlns:dcterms="http://purl.org/dc/terms/" xmlns:vCard="http://www.w3.org/2001/vcard-rdf/3.0#" xmlns:vCard4="http://www.w3.org/2006/vcard/ns#" xmlns:bqbiol="http://biomodels.net/biology-qualifiers/" xmlns:bqmodel="http://biomodels.net/model-qualifiers/">
            <rdf:Description rdf:about="#SLI1328">
              <bqbiol:is>
                <rdf:Bag>
                  <rdf:li rdf:resource="http://identifiers.org/ec-code/4.2.1.134"/>
                </rdf:Bag>
              </bqbiol:is>
            </rdf:Description>
          </rdf:RDF>
        </annotation>
        <listOfReactants>
          <speciesReference species="M_h2o__91__c__93__" stoichiometry="1" constant="true"/>
          <speciesReference species="M_c225__40__3__41__dcoa__91__c__93__" stoichiometry="1" constant="true"/>
        </listOfReactants>
        <listOfProducts>
          <speciesReference species="M_c225__40__3__41__hcoa__91__c__93__" stoichiometry="1" constant="true"/>
        </listOfProducts>
        <fbc:geneProductAssociation>
          <fbc:geneProductRef fbc:geneProduct="G_Aurli1_86368"/>
        </fbc:geneProductAssociation>
      </reaction>
      <reaction metaid="SLI1329" id="SLI1329" name="fatty acid elongase" reversible="false" fast="false" fbc:lowerFluxBound="FB4N0" fbc:upperFluxBound="FB6N1000">
        <notes>
          <body xmlns="http://www.w3.org/1999/xhtml">
            <p>References:KAAS</p>
          </body>
        </notes>
        <annotation xmlns:sbml="http://www.sbml.org/sbml/level3/version1/core">
          <rdf:RDF xmlns:rdf="http://www.w3.org/1999/02/22-rdf-syntax-ns#" xmlns:dcterms="http://purl.org/dc/terms/" xmlns:vCard="http://www.w3.org/2001/vcard-rdf/3.0#" xmlns:vCard4="http://www.w3.org/2006/vcard/ns#" xmlns:bqbiol="http://biomodels.net/biology-qualifiers/" xmlns:bqmodel="http://biomodels.net/model-qualifiers/">
            <rdf:Description rdf:about="#SLI1329">
              <bqbiol:is>
                <rdf:Bag>
                  <rdf:li rdf:resource="http://identifiers.org/ec-code/2.3.1.199"/>
                </rdf:Bag>
              </bqbiol:is>
            </rdf:Description>
          </rdf:RDF>
        </annotation>
        <listOfReactants>
          <speciesReference species="M_h__91__c__93__" stoichiometry="1" constant="true"/>
          <speciesReference species="M_malcoa__91__c__93__" stoichiometry="1" constant="true"/>
          <speciesReference species="M_c225__40__3__41__coa__91__c__93__" stoichiometry="1" constant="true"/>
        </listOfReactants>
        <listOfProducts>
          <speciesReference species="M_coa__91__c__93__" stoichiometry="1" constant="true"/>
          <speciesReference species="M_co2__91__c__93__" stoichiometry="1" constant="true"/>
          <speciesReference species="M_c245__40__3__41__ocoa__91__c__93__" stoichiometry="1" constant="true"/>
        </listOfProducts>
        <fbc:geneProductAssociation>
          <fbc:geneProductRef fbc:geneProduct="G_Aurli1_73494"/>
        </fbc:geneProductAssociation>
      </reaction>
      <reaction metaid="SLI1330" id="SLI1330" name="very-long-chain 3-oxoacyl-CoA reductase" reversible="true" fast="false" fbc:lowerFluxBound="FB1N1000" fbc:upperFluxBound="FB6N1000">
        <notes>
          <body xmlns="http://www.w3.org/1999/xhtml">
            <p>References:KAAS</p>
          </body>
        </notes>
        <annotation xmlns:sbml="http://www.sbml.org/sbml/level3/version1/core">
          <rdf:RDF xmlns:rdf="http://www.w3.org/1999/02/22-rdf-syntax-ns#" xmlns:dcterms="http://purl.org/dc/terms/" xmlns:vCard="http://www.w3.org/2001/vcard-rdf/3.0#" xmlns:vCard4="http://www.w3.org/2006/vcard/ns#" xmlns:bqbiol="http://biomodels.net/biology-qualifiers/" xmlns:bqmodel="http://biomodels.net/model-qualifiers/">
            <rdf:Description rdf:about="#SLI1330">
              <bqbiol:is>
                <rdf:Bag>
                  <rdf:li rdf:resource="http://identifiers.org/ec-code/1.1.1.330"/>
                </rdf:Bag>
              </bqbiol:is>
            </rdf:Description>
          </rdf:RDF>
        </annotation>
        <listOfReactants>
          <speciesReference species="M_h__91__c__93__" stoichiometry="1" constant="true"/>
          <speciesReference species="M_nadph__91__c__93__" stoichiometry="1" constant="true"/>
          <speciesReference species="M_c245__40__3__41__ocoa__91__c__93__" stoichiometry="1" constant="true"/>
        </listOfReactants>
        <listOfProducts>
          <speciesReference species="M_nadp__91__c__93__" stoichiometry="1" constant="true"/>
          <speciesReference species="M_c245__40__3__41__hcoa__91__c__93__" stoichiometry="1" constant="true"/>
        </listOfProducts>
        <fbc:geneProductAssociation>
          <fbc:geneProductRef fbc:geneProduct="G_Aurli1_138890"/>
        </fbc:geneProductAssociation>
      </reaction>
      <reaction metaid="SLI1331" id="SLI1331" name="very-long-chain (3R)-3-hydroxyacyl-[acyl-carrier protein] dehydratase" reversible="true" fast="false" fbc:lowerFluxBound="FB1N1000" fbc:upperFluxBound="FB6N1000">
        <notes>
          <body xmlns="http://www.w3.org/1999/xhtml">
            <p>References:KAAS</p>
          </body>
        </notes>
        <annotation xmlns:sbml="http://www.sbml.org/sbml/level3/version1/core">
          <rdf:RDF xmlns:rdf="http://www.w3.org/1999/02/22-rdf-syntax-ns#" xmlns:dcterms="http://purl.org/dc/terms/" xmlns:vCard="http://www.w3.org/2001/vcard-rdf/3.0#" xmlns:vCard4="http://www.w3.org/2006/vcard/ns#" xmlns:bqbiol="http://biomodels.net/biology-qualifiers/" xmlns:bqmodel="http://biomodels.net/model-qualifiers/">
            <rdf:Description rdf:about="#SLI1331">
              <bqbiol:is>
                <rdf:Bag>
                  <rdf:li rdf:resource="http://identifiers.org/ec-code/4.2.1.134"/>
                </rdf:Bag>
              </bqbiol:is>
            </rdf:Description>
          </rdf:RDF>
        </annotation>
        <listOfReactants>
          <speciesReference species="M_c245__40__3__41__hcoa__91__c__93__" stoichiometry="1" constant="true"/>
        </listOfReactants>
        <listOfProducts>
          <speciesReference species="M_h2o__91__c__93__" stoichiometry="1" constant="true"/>
          <speciesReference species="M_c245__40__3__41__dcoa__91__c__93__" stoichiometry="1" constant="true"/>
        </listOfProducts>
        <fbc:geneProductAssociation>
          <fbc:geneProductRef fbc:geneProduct="G_Aurli1_86368"/>
        </fbc:geneProductAssociation>
      </reaction>
      <reaction metaid="SLI1332" id="SLI1332" name="delta 6 desaturase" reversible="false" fast="false" fbc:lowerFluxBound="FB4N0" fbc:upperFluxBound="FB6N1000">
        <notes>
          <body xmlns="http://www.w3.org/1999/xhtml">
            <p>References:KAAS</p>
          </body>
        </notes>
        <annotation xmlns:sbml="http://www.sbml.org/sbml/level3/version1/core">
          <rdf:RDF xmlns:rdf="http://www.w3.org/1999/02/22-rdf-syntax-ns#" xmlns:dcterms="http://purl.org/dc/terms/" xmlns:vCard="http://www.w3.org/2001/vcard-rdf/3.0#" xmlns:vCard4="http://www.w3.org/2006/vcard/ns#" xmlns:bqbiol="http://biomodels.net/biology-qualifiers/" xmlns:bqmodel="http://biomodels.net/model-qualifiers/">
            <rdf:Description rdf:about="#SLI1332">
              <bqbiol:is>
                <rdf:Bag>
                  <rdf:li rdf:resource="http://identifiers.org/ec-code/1.14.19.3"/>
                </rdf:Bag>
              </bqbiol:is>
            </rdf:Description>
          </rdf:RDF>
        </annotation>
        <listOfReactants>
          <speciesReference species="M_h__91__c__93__" stoichiometry="1" constant="true"/>
          <speciesReference species="M_nadph__91__c__93__" stoichiometry="1" constant="true"/>
          <speciesReference species="M_o2__91__c__93__" stoichiometry="1" constant="true"/>
          <speciesReference species="M_c245__40__3__41__coa__91__c__93__" stoichiometry="1" constant="true"/>
        </listOfReactants>
        <listOfProducts>
          <speciesReference species="M_h2o__91__c__93__" stoichiometry="2" constant="true"/>
          <speciesReference species="M_nadp__91__c__93__" stoichiometry="1" constant="true"/>
          <speciesReference species="M_c246__40__3__41__coa__91__c__93__" stoichiometry="1" constant="true"/>
        </listOfProducts>
        <fbc:geneProductAssociation>
          <fbc:or>
            <fbc:geneProductRef fbc:geneProduct="G_Aurli1_77887"/>
            <fbc:geneProductRef fbc:geneProduct="G_Aurli1_54868"/>
          </fbc:or>
        </fbc:geneProductAssociation>
      </reaction>
      <reaction metaid="SLI1333" id="SLI1333" name="acyl-CoA oxidase" reversible="false" fast="false" fbc:lowerFluxBound="FB4N0" fbc:upperFluxBound="FB6N1000">
        <notes>
          <body xmlns="http://www.w3.org/1999/xhtml">
            <p>References:KAAS</p>
          </body>
        </notes>
        <annotation xmlns:sbml="http://www.sbml.org/sbml/level3/version1/core">
          <rdf:RDF xmlns:rdf="http://www.w3.org/1999/02/22-rdf-syntax-ns#" xmlns:dcterms="http://purl.org/dc/terms/" xmlns:vCard="http://www.w3.org/2001/vcard-rdf/3.0#" xmlns:vCard4="http://www.w3.org/2006/vcard/ns#" xmlns:bqbiol="http://biomodels.net/biology-qualifiers/" xmlns:bqmodel="http://biomodels.net/model-qualifiers/">
            <rdf:Description rdf:about="#SLI1333">
              <bqbiol:is>
                <rdf:Bag>
                  <rdf:li rdf:resource="http://identifiers.org/ec-code/1.3.3.6"/>
                  <rdf:li rdf:resource="http://identifiers.org/ec-code/1.3.8.7"/>
                </rdf:Bag>
              </bqbiol:is>
            </rdf:Description>
          </rdf:RDF>
        </annotation>
        <listOfReactants>
          <speciesReference species="M_fad__91__m__93__" stoichiometry="1" constant="true"/>
          <speciesReference species="M_c246__40__3__41__coa__91__m__93__" stoichiometry="1" constant="true"/>
        </listOfReactants>
        <listOfProducts>
          <speciesReference species="M_fadh2__91__m__93__" stoichiometry="1" constant="true"/>
          <speciesReference species="M_c246__40__3__41__dcoa__91__m__93__" stoichiometry="1" constant="true"/>
        </listOfProducts>
        <fbc:geneProductAssociation>
          <fbc:or>
            <fbc:geneProductRef fbc:geneProduct="G_Aurli1_34472"/>
            <fbc:geneProductRef fbc:geneProduct="G_Aurli1_80940"/>
            <fbc:geneProductRef fbc:geneProduct="G_Aurli1_92601"/>
            <fbc:geneProductRef fbc:geneProduct="G_Aurli1_6612"/>
            <fbc:geneProductRef fbc:geneProduct="G_Aurli1_132432"/>
            <fbc:geneProductRef fbc:geneProduct="G_Aurli1_140612"/>
            <fbc:geneProductRef fbc:geneProduct="G_Aurli1_142917"/>
          </fbc:or>
        </fbc:geneProductAssociation>
      </reaction>
      <reaction metaid="SLI1334" id="SLI1334" name="very-long-chain (3R)-3-hydroxyacyl-[acyl-carrier protein] dehydratase" reversible="true" fast="false" fbc:lowerFluxBound="FB1N1000" fbc:upperFluxBound="FB6N1000">
        <notes>
          <body xmlns="http://www.w3.org/1999/xhtml">
            <p>References:KAAS</p>
          </body>
        </notes>
        <annotation xmlns:sbml="http://www.sbml.org/sbml/level3/version1/core">
          <rdf:RDF xmlns:rdf="http://www.w3.org/1999/02/22-rdf-syntax-ns#" xmlns:dcterms="http://purl.org/dc/terms/" xmlns:vCard="http://www.w3.org/2001/vcard-rdf/3.0#" xmlns:vCard4="http://www.w3.org/2006/vcard/ns#" xmlns:bqbiol="http://biomodels.net/biology-qualifiers/" xmlns:bqmodel="http://biomodels.net/model-qualifiers/">
            <rdf:Description rdf:about="#SLI1334">
              <bqbiol:is>
                <rdf:Bag>
                  <rdf:li rdf:resource="http://identifiers.org/ec-code/4.2.1.134"/>
                </rdf:Bag>
              </bqbiol:is>
            </rdf:Description>
          </rdf:RDF>
        </annotation>
        <listOfReactants>
          <speciesReference species="M_h2o__91__m__93__" stoichiometry="1" constant="true"/>
          <speciesReference species="M_c246__40__3__41__dcoa__91__m__93__" stoichiometry="1" constant="true"/>
        </listOfReactants>
        <listOfProducts>
          <speciesReference species="M_c246__40__3__41__hcoa__91__m__93__" stoichiometry="1" constant="true"/>
        </listOfProducts>
        <fbc:geneProductAssociation>
          <fbc:geneProductRef fbc:geneProduct="G_Aurli1_86368"/>
        </fbc:geneProductAssociation>
      </reaction>
      <reaction metaid="SLI1335" id="SLI1335" name="very-long-chain 3-oxoacyl-CoA reductase" reversible="true" fast="false" fbc:lowerFluxBound="FB1N1000" fbc:upperFluxBound="FB6N1000">
        <notes>
          <body xmlns="http://www.w3.org/1999/xhtml">
            <p>References:KAAS</p>
          </body>
        </notes>
        <annotation xmlns:sbml="http://www.sbml.org/sbml/level3/version1/core">
          <rdf:RDF xmlns:rdf="http://www.w3.org/1999/02/22-rdf-syntax-ns#" xmlns:dcterms="http://purl.org/dc/terms/" xmlns:vCard="http://www.w3.org/2001/vcard-rdf/3.0#" xmlns:vCard4="http://www.w3.org/2006/vcard/ns#" xmlns:bqbiol="http://biomodels.net/biology-qualifiers/" xmlns:bqmodel="http://biomodels.net/model-qualifiers/">
            <rdf:Description rdf:about="#SLI1335">
              <bqbiol:is>
                <rdf:Bag>
                  <rdf:li rdf:resource="http://identifiers.org/ec-code/1.1.1.330"/>
                </rdf:Bag>
              </bqbiol:is>
            </rdf:Description>
          </rdf:RDF>
        </annotation>
        <listOfReactants>
          <speciesReference species="M_nadp__91__m__93__" stoichiometry="1" constant="true"/>
          <speciesReference species="M_c246__40__3__41__hcoa__91__m__93__" stoichiometry="1" constant="true"/>
        </listOfReactants>
        <listOfProducts>
          <speciesReference species="M_h__91__m__93__" stoichiometry="1" constant="true"/>
          <speciesReference species="M_nadph__91__m__93__" stoichiometry="1" constant="true"/>
          <speciesReference species="M_c246__40__3__41__ocoa__91__m__93__" stoichiometry="1" constant="true"/>
        </listOfProducts>
        <fbc:geneProductAssociation>
          <fbc:geneProductRef fbc:geneProduct="G_Aurli1_138890"/>
        </fbc:geneProductAssociation>
      </reaction>
      <reaction metaid="SLI1336" id="SLI1336" name="acetyl-CoA C-acyltransferase" reversible="false" fast="false" fbc:lowerFluxBound="FB4N0" fbc:upperFluxBound="FB6N1000">
        <notes>
          <body xmlns="http://www.w3.org/1999/xhtml">
            <p>References:iCY1106</p>
          </body>
        </notes>
        <annotation xmlns:sbml="http://www.sbml.org/sbml/level3/version1/core">
          <rdf:RDF xmlns:rdf="http://www.w3.org/1999/02/22-rdf-syntax-ns#" xmlns:dcterms="http://purl.org/dc/terms/" xmlns:vCard="http://www.w3.org/2001/vcard-rdf/3.0#" xmlns:vCard4="http://www.w3.org/2006/vcard/ns#" xmlns:bqbiol="http://biomodels.net/biology-qualifiers/" xmlns:bqmodel="http://biomodels.net/model-qualifiers/">
            <rdf:Description rdf:about="#SLI1336">
              <bqbiol:is>
                <rdf:Bag>
                  <rdf:li rdf:resource="http://identifiers.org/ec-code/2.3.1.16"/>
                </rdf:Bag>
              </bqbiol:is>
            </rdf:Description>
          </rdf:RDF>
        </annotation>
        <listOfReactants>
          <speciesReference species="M_coa__91__m__93__" stoichiometry="1" constant="true"/>
          <speciesReference species="M_c246__40__3__41__ocoa__91__m__93__" stoichiometry="1" constant="true"/>
        </listOfReactants>
        <listOfProducts>
          <speciesReference species="M_accoa__91__m__93__" stoichiometry="1" constant="true"/>
          <speciesReference species="M_c226__40__3__41__coa__91__m__93__" stoichiometry="1" constant="true"/>
        </listOfProducts>
        <fbc:geneProductAssociation>
          <fbc:or>
            <fbc:geneProductRef fbc:geneProduct="G_Aurli1_141377"/>
            <fbc:geneProductRef fbc:geneProduct="G_Aurli1_45444"/>
            <fbc:geneProductRef fbc:geneProduct="G_Aurli1_42885"/>
            <fbc:geneProductRef fbc:geneProduct="G_Aurli1_137176"/>
          </fbc:or>
        </fbc:geneProductAssociation>
      </reaction>
      <reaction metaid="SLI1337" id="SLI1337" name="fatty acid elongase" reversible="false" fast="false" fbc:lowerFluxBound="FB4N0" fbc:upperFluxBound="FB6N1000">
        <notes>
          <body xmlns="http://www.w3.org/1999/xhtml">
            <p>References:KAAS</p>
          </body>
        </notes>
        <annotation xmlns:sbml="http://www.sbml.org/sbml/level3/version1/core">
          <rdf:RDF xmlns:rdf="http://www.w3.org/1999/02/22-rdf-syntax-ns#" xmlns:dcterms="http://purl.org/dc/terms/" xmlns:vCard="http://www.w3.org/2001/vcard-rdf/3.0#" xmlns:vCard4="http://www.w3.org/2006/vcard/ns#" xmlns:bqbiol="http://biomodels.net/biology-qualifiers/" xmlns:bqmodel="http://biomodels.net/model-qualifiers/">
            <rdf:Description rdf:about="#SLI1337">
              <bqbiol:is>
                <rdf:Bag>
                  <rdf:li rdf:resource="http://identifiers.org/ec-code/2.3.1.199"/>
                </rdf:Bag>
              </bqbiol:is>
            </rdf:Description>
          </rdf:RDF>
        </annotation>
        <listOfReactants>
          <speciesReference species="M_malcoa__91__c__93__" stoichiometry="1" constant="true"/>
          <speciesReference species="M_c224__40__6__41__coa__91__c__93__" stoichiometry="1" constant="true"/>
        </listOfReactants>
        <listOfProducts>
          <speciesReference species="M_h__91__c__93__" stoichiometry="3" constant="true"/>
          <speciesReference species="M_coa__91__c__93__" stoichiometry="1" constant="true"/>
          <speciesReference species="M_co2__91__c__93__" stoichiometry="1" constant="true"/>
          <speciesReference species="M_c244__40__6__41__ocoa__91__c__93__" stoichiometry="1" constant="true"/>
        </listOfProducts>
        <fbc:geneProductAssociation>
          <fbc:geneProductRef fbc:geneProduct="G_Aurli1_73494"/>
        </fbc:geneProductAssociation>
      </reaction>
      <reaction metaid="SLI1338" id="SLI1338" name="very-long-chain 3-oxoacyl-CoA reductase" reversible="true" fast="false" fbc:lowerFluxBound="FB1N1000" fbc:upperFluxBound="FB6N1000">
        <notes>
          <body xmlns="http://www.w3.org/1999/xhtml">
            <p>References:KAAS</p>
          </body>
        </notes>
        <annotation xmlns:sbml="http://www.sbml.org/sbml/level3/version1/core">
          <rdf:RDF xmlns:rdf="http://www.w3.org/1999/02/22-rdf-syntax-ns#" xmlns:dcterms="http://purl.org/dc/terms/" xmlns:vCard="http://www.w3.org/2001/vcard-rdf/3.0#" xmlns:vCard4="http://www.w3.org/2006/vcard/ns#" xmlns:bqbiol="http://biomodels.net/biology-qualifiers/" xmlns:bqmodel="http://biomodels.net/model-qualifiers/">
            <rdf:Description rdf:about="#SLI1338">
              <bqbiol:is>
                <rdf:Bag>
                  <rdf:li rdf:resource="http://identifiers.org/ec-code/1.1.1.330"/>
                </rdf:Bag>
              </bqbiol:is>
            </rdf:Description>
          </rdf:RDF>
        </annotation>
        <listOfReactants>
          <speciesReference species="M_h__91__c__93__" stoichiometry="1" constant="true"/>
          <speciesReference species="M_nadph__91__c__93__" stoichiometry="1" constant="true"/>
          <speciesReference species="M_c244__40__6__41__ocoa__91__c__93__" stoichiometry="1" constant="true"/>
        </listOfReactants>
        <listOfProducts>
          <speciesReference species="M_nadp__91__c__93__" stoichiometry="1" constant="true"/>
          <speciesReference species="M_c244__40__6__41__hcoa__91__c__93__" stoichiometry="1" constant="true"/>
        </listOfProducts>
        <fbc:geneProductAssociation>
          <fbc:geneProductRef fbc:geneProduct="G_Aurli1_138890"/>
        </fbc:geneProductAssociation>
      </reaction>
      <reaction metaid="SLI1339" id="SLI1339" name="very-long-chain (3R)-3-hydroxyacyl-[acyl-carrier protein] dehydratase" reversible="true" fast="false" fbc:lowerFluxBound="FB1N1000" fbc:upperFluxBound="FB6N1000">
        <notes>
          <body xmlns="http://www.w3.org/1999/xhtml">
            <p>References:KAAS</p>
          </body>
        </notes>
        <annotation xmlns:sbml="http://www.sbml.org/sbml/level3/version1/core">
          <rdf:RDF xmlns:rdf="http://www.w3.org/1999/02/22-rdf-syntax-ns#" xmlns:dcterms="http://purl.org/dc/terms/" xmlns:vCard="http://www.w3.org/2001/vcard-rdf/3.0#" xmlns:vCard4="http://www.w3.org/2006/vcard/ns#" xmlns:bqbiol="http://biomodels.net/biology-qualifiers/" xmlns:bqmodel="http://biomodels.net/model-qualifiers/">
            <rdf:Description rdf:about="#SLI1339">
              <bqbiol:is>
                <rdf:Bag>
                  <rdf:li rdf:resource="http://identifiers.org/ec-code/4.2.1.134"/>
                </rdf:Bag>
              </bqbiol:is>
            </rdf:Description>
          </rdf:RDF>
        </annotation>
        <listOfReactants>
          <speciesReference species="M_c244__40__6__41__hcoa__91__c__93__" stoichiometry="1" constant="true"/>
        </listOfReactants>
        <listOfProducts>
          <speciesReference species="M_h2o__91__c__93__" stoichiometry="1" constant="true"/>
          <speciesReference species="M_c244__40__6__41__dcoa__91__c__93__" stoichiometry="1" constant="true"/>
        </listOfProducts>
        <fbc:geneProductAssociation>
          <fbc:geneProductRef fbc:geneProduct="G_Aurli1_86368"/>
        </fbc:geneProductAssociation>
      </reaction>
      <reaction metaid="SLI1340" id="SLI1340" name="delta 6 desaturase" reversible="false" fast="false" fbc:lowerFluxBound="FB4N0" fbc:upperFluxBound="FB6N1000">
        <notes>
          <body xmlns="http://www.w3.org/1999/xhtml">
            <p>References:KAAS</p>
          </body>
        </notes>
        <annotation xmlns:sbml="http://www.sbml.org/sbml/level3/version1/core">
          <rdf:RDF xmlns:rdf="http://www.w3.org/1999/02/22-rdf-syntax-ns#" xmlns:dcterms="http://purl.org/dc/terms/" xmlns:vCard="http://www.w3.org/2001/vcard-rdf/3.0#" xmlns:vCard4="http://www.w3.org/2006/vcard/ns#" xmlns:bqbiol="http://biomodels.net/biology-qualifiers/" xmlns:bqmodel="http://biomodels.net/model-qualifiers/">
            <rdf:Description rdf:about="#SLI1340">
              <bqbiol:is>
                <rdf:Bag>
                  <rdf:li rdf:resource="http://identifiers.org/ec-code/1.14.19.3"/>
                </rdf:Bag>
              </bqbiol:is>
            </rdf:Description>
          </rdf:RDF>
        </annotation>
        <listOfReactants>
          <speciesReference species="M_h__91__c__93__" stoichiometry="1" constant="true"/>
          <speciesReference species="M_nadph__91__c__93__" stoichiometry="1" constant="true"/>
          <speciesReference species="M_o2__91__c__93__" stoichiometry="1" constant="true"/>
          <speciesReference species="M_c244__40__6__41__coa__91__c__93__" stoichiometry="1" constant="true"/>
        </listOfReactants>
        <listOfProducts>
          <speciesReference species="M_h2o__91__c__93__" stoichiometry="2" constant="true"/>
          <speciesReference species="M_nadp__91__c__93__" stoichiometry="1" constant="true"/>
          <speciesReference species="M_c245__40__6__41__coa__91__c__93__" stoichiometry="1" constant="true"/>
        </listOfProducts>
        <fbc:geneProductAssociation>
          <fbc:or>
            <fbc:geneProductRef fbc:geneProduct="G_Aurli1_77887"/>
            <fbc:geneProductRef fbc:geneProduct="G_Aurli1_54868"/>
          </fbc:or>
        </fbc:geneProductAssociation>
      </reaction>
      <reaction metaid="SLI1341" id="SLI1341" name="acyl-CoA oxidase" reversible="false" fast="false" fbc:lowerFluxBound="FB4N0" fbc:upperFluxBound="FB6N1000">
        <notes>
          <body xmlns="http://www.w3.org/1999/xhtml">
            <p>References:KAAS</p>
          </body>
        </notes>
        <annotation xmlns:sbml="http://www.sbml.org/sbml/level3/version1/core">
          <rdf:RDF xmlns:rdf="http://www.w3.org/1999/02/22-rdf-syntax-ns#" xmlns:dcterms="http://purl.org/dc/terms/" xmlns:vCard="http://www.w3.org/2001/vcard-rdf/3.0#" xmlns:vCard4="http://www.w3.org/2006/vcard/ns#" xmlns:bqbiol="http://biomodels.net/biology-qualifiers/" xmlns:bqmodel="http://biomodels.net/model-qualifiers/">
            <rdf:Description rdf:about="#SLI1341">
              <bqbiol:is>
                <rdf:Bag>
                  <rdf:li rdf:resource="http://identifiers.org/ec-code/1.3.3.6"/>
                  <rdf:li rdf:resource="http://identifiers.org/ec-code/1.3.8.7"/>
                </rdf:Bag>
              </bqbiol:is>
            </rdf:Description>
          </rdf:RDF>
        </annotation>
        <listOfReactants>
          <speciesReference species="M_h__91__m__93__" stoichiometry="2" constant="true"/>
          <speciesReference species="M_fad__91__m__93__" stoichiometry="1" constant="true"/>
          <speciesReference species="M_c245__40__6__41__coa__91__m__93__" stoichiometry="1" constant="true"/>
        </listOfReactants>
        <listOfProducts>
          <speciesReference species="M_fadh2__91__m__93__" stoichiometry="1" constant="true"/>
          <speciesReference species="M_c245__40__6__41__dcoa__91__m__93__" stoichiometry="1" constant="true"/>
        </listOfProducts>
        <fbc:geneProductAssociation>
          <fbc:or>
            <fbc:geneProductRef fbc:geneProduct="G_Aurli1_34472"/>
            <fbc:geneProductRef fbc:geneProduct="G_Aurli1_80940"/>
            <fbc:geneProductRef fbc:geneProduct="G_Aurli1_92601"/>
            <fbc:geneProductRef fbc:geneProduct="G_Aurli1_6612"/>
            <fbc:geneProductRef fbc:geneProduct="G_Aurli1_132432"/>
            <fbc:geneProductRef fbc:geneProduct="G_Aurli1_140612"/>
            <fbc:geneProductRef fbc:geneProduct="G_Aurli1_142917"/>
          </fbc:or>
        </fbc:geneProductAssociation>
      </reaction>
      <reaction metaid="SLI1342" id="SLI1342" name="very-long-chain (3R)-3-hydroxyacyl-[acyl-carrier protein] dehydratase" reversible="true" fast="false" fbc:lowerFluxBound="FB1N1000" fbc:upperFluxBound="FB6N1000">
        <notes>
          <body xmlns="http://www.w3.org/1999/xhtml">
            <p>References:KAAS</p>
          </body>
        </notes>
        <annotation xmlns:sbml="http://www.sbml.org/sbml/level3/version1/core">
          <rdf:RDF xmlns:rdf="http://www.w3.org/1999/02/22-rdf-syntax-ns#" xmlns:dcterms="http://purl.org/dc/terms/" xmlns:vCard="http://www.w3.org/2001/vcard-rdf/3.0#" xmlns:vCard4="http://www.w3.org/2006/vcard/ns#" xmlns:bqbiol="http://biomodels.net/biology-qualifiers/" xmlns:bqmodel="http://biomodels.net/model-qualifiers/">
            <rdf:Description rdf:about="#SLI1342">
              <bqbiol:is>
                <rdf:Bag>
                  <rdf:li rdf:resource="http://identifiers.org/ec-code/4.2.1.134"/>
                </rdf:Bag>
              </bqbiol:is>
            </rdf:Description>
          </rdf:RDF>
        </annotation>
        <listOfReactants>
          <speciesReference species="M_h2o__91__m__93__" stoichiometry="1" constant="true"/>
          <speciesReference species="M_c245__40__6__41__dcoa__91__m__93__" stoichiometry="1" constant="true"/>
        </listOfReactants>
        <listOfProducts>
          <speciesReference species="M_c245__40__6__41__hcoa__91__m__93__" stoichiometry="1" constant="true"/>
        </listOfProducts>
        <fbc:geneProductAssociation>
          <fbc:geneProductRef fbc:geneProduct="G_Aurli1_86368"/>
        </fbc:geneProductAssociation>
      </reaction>
      <reaction metaid="SLI1343" id="SLI1343" name="very-long-chain 3-oxoacyl-CoA reductase" reversible="true" fast="false" fbc:lowerFluxBound="FB1N1000" fbc:upperFluxBound="FB6N1000">
        <notes>
          <body xmlns="http://www.w3.org/1999/xhtml">
            <p>References:KAAS</p>
          </body>
        </notes>
        <annotation xmlns:sbml="http://www.sbml.org/sbml/level3/version1/core">
          <rdf:RDF xmlns:rdf="http://www.w3.org/1999/02/22-rdf-syntax-ns#" xmlns:dcterms="http://purl.org/dc/terms/" xmlns:vCard="http://www.w3.org/2001/vcard-rdf/3.0#" xmlns:vCard4="http://www.w3.org/2006/vcard/ns#" xmlns:bqbiol="http://biomodels.net/biology-qualifiers/" xmlns:bqmodel="http://biomodels.net/model-qualifiers/">
            <rdf:Description rdf:about="#SLI1343">
              <bqbiol:is>
                <rdf:Bag>
                  <rdf:li rdf:resource="http://identifiers.org/ec-code/1.1.1.330"/>
                </rdf:Bag>
              </bqbiol:is>
            </rdf:Description>
          </rdf:RDF>
        </annotation>
        <listOfReactants>
          <speciesReference species="M_nadp__91__m__93__" stoichiometry="1" constant="true"/>
          <speciesReference species="M_c245__40__6__41__hcoa__91__m__93__" stoichiometry="1" constant="true"/>
        </listOfReactants>
        <listOfProducts>
          <speciesReference species="M_h__91__m__93__" stoichiometry="1" constant="true"/>
          <speciesReference species="M_nadph__91__m__93__" stoichiometry="1" constant="true"/>
          <speciesReference species="M_c245__40__6__41__ocoa__91__m__93__" stoichiometry="1" constant="true"/>
        </listOfProducts>
        <fbc:geneProductAssociation>
          <fbc:geneProductRef fbc:geneProduct="G_Aurli1_138890"/>
        </fbc:geneProductAssociation>
      </reaction>
      <reaction metaid="SLI1344" id="SLI1344" name="acetyl-CoA C-acyltransferase" reversible="false" fast="false" fbc:lowerFluxBound="FB4N0" fbc:upperFluxBound="FB6N1000">
        <notes>
          <body xmlns="http://www.w3.org/1999/xhtml">
            <p>References:iCY1106</p>
          </body>
        </notes>
        <annotation xmlns:sbml="http://www.sbml.org/sbml/level3/version1/core">
          <rdf:RDF xmlns:rdf="http://www.w3.org/1999/02/22-rdf-syntax-ns#" xmlns:dcterms="http://purl.org/dc/terms/" xmlns:vCard="http://www.w3.org/2001/vcard-rdf/3.0#" xmlns:vCard4="http://www.w3.org/2006/vcard/ns#" xmlns:bqbiol="http://biomodels.net/biology-qualifiers/" xmlns:bqmodel="http://biomodels.net/model-qualifiers/">
            <rdf:Description rdf:about="#SLI1344">
              <bqbiol:is>
                <rdf:Bag>
                  <rdf:li rdf:resource="http://identifiers.org/ec-code/2.3.1.16"/>
                </rdf:Bag>
              </bqbiol:is>
            </rdf:Description>
          </rdf:RDF>
        </annotation>
        <listOfReactants>
          <speciesReference species="M_coa__91__m__93__" stoichiometry="1" constant="true"/>
          <speciesReference species="M_c245__40__6__41__ocoa__91__m__93__" stoichiometry="1" constant="true"/>
        </listOfReactants>
        <listOfProducts>
          <speciesReference species="M_h__91__m__93__" stoichiometry="2" constant="true"/>
          <speciesReference species="M_accoa__91__m__93__" stoichiometry="1" constant="true"/>
          <speciesReference species="M_c225__40__6__41__coa__91__m__93__" stoichiometry="1" constant="true"/>
        </listOfProducts>
        <fbc:geneProductAssociation>
          <fbc:or>
            <fbc:geneProductRef fbc:geneProduct="G_Aurli1_141377"/>
            <fbc:geneProductRef fbc:geneProduct="G_Aurli1_45444"/>
            <fbc:geneProductRef fbc:geneProduct="G_Aurli1_42885"/>
            <fbc:geneProductRef fbc:geneProduct="G_Aurli1_137176"/>
          </fbc:or>
        </fbc:geneProductAssociation>
      </reaction>
      <reaction metaid="SLI1345" id="SLI1345" name="acyl-CoA thioesterase 7" reversible="false" fast="false" fbc:lowerFluxBound="FB4N0" fbc:upperFluxBound="FB6N1000">
        <notes>
          <body xmlns="http://www.w3.org/1999/xhtml">
            <p>References:KAAS</p>
          </body>
        </notes>
        <annotation xmlns:sbml="http://www.sbml.org/sbml/level3/version1/core">
          <rdf:RDF xmlns:rdf="http://www.w3.org/1999/02/22-rdf-syntax-ns#" xmlns:dcterms="http://purl.org/dc/terms/" xmlns:vCard="http://www.w3.org/2001/vcard-rdf/3.0#" xmlns:vCard4="http://www.w3.org/2006/vcard/ns#" xmlns:bqbiol="http://biomodels.net/biology-qualifiers/" xmlns:bqmodel="http://biomodels.net/model-qualifiers/">
            <rdf:Description rdf:about="#SLI1345">
              <bqbiol:is>
                <rdf:Bag>
                  <rdf:li rdf:resource="http://identifiers.org/ec-code/3.1.2.2"/>
                </rdf:Bag>
              </bqbiol:is>
            </rdf:Description>
          </rdf:RDF>
        </annotation>
        <listOfReactants>
          <speciesReference species="M_h2o__91__c__93__" stoichiometry="1" constant="true"/>
          <speciesReference species="M_c181coa__91__c__93__" stoichiometry="1" constant="true"/>
        </listOfReactants>
        <listOfProducts>
          <speciesReference species="M_h__91__c__93__" stoichiometry="1" constant="true"/>
          <speciesReference species="M_coa__91__c__93__" stoichiometry="1" constant="true"/>
          <speciesReference species="M_c181__91__c__93__" stoichiometry="1" constant="true"/>
        </listOfProducts>
        <fbc:geneProductAssociation>
          <fbc:geneProductRef fbc:geneProduct="G_Aurli1_47144"/>
        </fbc:geneProductAssociation>
      </reaction>
      <reaction metaid="SLI1346" id="SLI1346" name="acyl-CoA thioesterase 7" reversible="false" fast="false" fbc:lowerFluxBound="FB4N0" fbc:upperFluxBound="FB6N1000">
        <notes>
          <body xmlns="http://www.w3.org/1999/xhtml">
            <p>References:KAAS</p>
          </body>
        </notes>
        <annotation xmlns:sbml="http://www.sbml.org/sbml/level3/version1/core">
          <rdf:RDF xmlns:rdf="http://www.w3.org/1999/02/22-rdf-syntax-ns#" xmlns:dcterms="http://purl.org/dc/terms/" xmlns:vCard="http://www.w3.org/2001/vcard-rdf/3.0#" xmlns:vCard4="http://www.w3.org/2006/vcard/ns#" xmlns:bqbiol="http://biomodels.net/biology-qualifiers/" xmlns:bqmodel="http://biomodels.net/model-qualifiers/">
            <rdf:Description rdf:about="#SLI1346">
              <bqbiol:is>
                <rdf:Bag>
                  <rdf:li rdf:resource="http://identifiers.org/ec-code/3.1.2.2"/>
                </rdf:Bag>
              </bqbiol:is>
            </rdf:Description>
          </rdf:RDF>
        </annotation>
        <listOfReactants>
          <speciesReference species="M_h2o__91__c__93__" stoichiometry="1" constant="true"/>
          <speciesReference species="M_c182__40__6__41__coa__91__c__93__" stoichiometry="1" constant="true"/>
        </listOfReactants>
        <listOfProducts>
          <speciesReference species="M_h__91__c__93__" stoichiometry="1" constant="true"/>
          <speciesReference species="M_coa__91__c__93__" stoichiometry="1" constant="true"/>
          <speciesReference species="M_c182__40__6__41____91__c__93__" stoichiometry="1" constant="true"/>
        </listOfProducts>
        <fbc:geneProductAssociation>
          <fbc:geneProductRef fbc:geneProduct="G_Aurli1_47144"/>
        </fbc:geneProductAssociation>
      </reaction>
      <reaction metaid="SLI1347" id="SLI1347" name="acyl-CoA thioesterase 7" reversible="false" fast="false" fbc:lowerFluxBound="FB4N0" fbc:upperFluxBound="FB6N1000">
        <notes>
          <body xmlns="http://www.w3.org/1999/xhtml">
            <p>References:KAAS</p>
          </body>
        </notes>
        <annotation xmlns:sbml="http://www.sbml.org/sbml/level3/version1/core">
          <rdf:RDF xmlns:rdf="http://www.w3.org/1999/02/22-rdf-syntax-ns#" xmlns:dcterms="http://purl.org/dc/terms/" xmlns:vCard="http://www.w3.org/2001/vcard-rdf/3.0#" xmlns:vCard4="http://www.w3.org/2006/vcard/ns#" xmlns:bqbiol="http://biomodels.net/biology-qualifiers/" xmlns:bqmodel="http://biomodels.net/model-qualifiers/">
            <rdf:Description rdf:about="#SLI1347">
              <bqbiol:is>
                <rdf:Bag>
                  <rdf:li rdf:resource="http://identifiers.org/ec-code/3.1.2.2"/>
                </rdf:Bag>
              </bqbiol:is>
            </rdf:Description>
          </rdf:RDF>
        </annotation>
        <listOfReactants>
          <speciesReference species="M_h2o__91__c__93__" stoichiometry="1" constant="true"/>
          <speciesReference species="M_c183__40__6__41__coa__91__c__93__" stoichiometry="1" constant="true"/>
        </listOfReactants>
        <listOfProducts>
          <speciesReference species="M_coa__91__c__93__" stoichiometry="1" constant="true"/>
          <speciesReference species="M_c183__40__6__41____91__c__93__" stoichiometry="1" constant="true"/>
        </listOfProducts>
        <fbc:geneProductAssociation>
          <fbc:geneProductRef fbc:geneProduct="G_Aurli1_47144"/>
        </fbc:geneProductAssociation>
      </reaction>
      <reaction metaid="SLI1348" id="SLI1348" name="acyl-CoA thioesterase 7" reversible="false" fast="false" fbc:lowerFluxBound="FB4N0" fbc:upperFluxBound="FB6N1000">
        <notes>
          <body xmlns="http://www.w3.org/1999/xhtml">
            <p>References:KAAS</p>
          </body>
        </notes>
        <annotation xmlns:sbml="http://www.sbml.org/sbml/level3/version1/core">
          <rdf:RDF xmlns:rdf="http://www.w3.org/1999/02/22-rdf-syntax-ns#" xmlns:dcterms="http://purl.org/dc/terms/" xmlns:vCard="http://www.w3.org/2001/vcard-rdf/3.0#" xmlns:vCard4="http://www.w3.org/2006/vcard/ns#" xmlns:bqbiol="http://biomodels.net/biology-qualifiers/" xmlns:bqmodel="http://biomodels.net/model-qualifiers/">
            <rdf:Description rdf:about="#SLI1348">
              <bqbiol:is>
                <rdf:Bag>
                  <rdf:li rdf:resource="http://identifiers.org/ec-code/3.1.2.2"/>
                </rdf:Bag>
              </bqbiol:is>
            </rdf:Description>
          </rdf:RDF>
        </annotation>
        <listOfReactants>
          <speciesReference species="M_h2o__91__c__93__" stoichiometry="1" constant="true"/>
          <speciesReference species="M_c203__40__6__41__coa__91__c__93__" stoichiometry="1" constant="true"/>
        </listOfReactants>
        <listOfProducts>
          <speciesReference species="M_h__91__c__93__" stoichiometry="1" constant="true"/>
          <speciesReference species="M_coa__91__c__93__" stoichiometry="1" constant="true"/>
          <speciesReference species="M_c203__40__6__41____91__c__93__" stoichiometry="1" constant="true"/>
        </listOfProducts>
        <fbc:geneProductAssociation>
          <fbc:geneProductRef fbc:geneProduct="G_Aurli1_47144"/>
        </fbc:geneProductAssociation>
      </reaction>
      <reaction metaid="SLI1349" id="SLI1349" name="acyl-CoA thioesterase 7" reversible="false" fast="false" fbc:lowerFluxBound="FB4N0" fbc:upperFluxBound="FB6N1000">
        <notes>
          <body xmlns="http://www.w3.org/1999/xhtml">
            <p>References:KAAS</p>
          </body>
        </notes>
        <annotation xmlns:sbml="http://www.sbml.org/sbml/level3/version1/core">
          <rdf:RDF xmlns:rdf="http://www.w3.org/1999/02/22-rdf-syntax-ns#" xmlns:dcterms="http://purl.org/dc/terms/" xmlns:vCard="http://www.w3.org/2001/vcard-rdf/3.0#" xmlns:vCard4="http://www.w3.org/2006/vcard/ns#" xmlns:bqbiol="http://biomodels.net/biology-qualifiers/" xmlns:bqmodel="http://biomodels.net/model-qualifiers/">
            <rdf:Description rdf:about="#SLI1349">
              <bqbiol:is>
                <rdf:Bag>
                  <rdf:li rdf:resource="http://identifiers.org/ec-code/3.1.2.2"/>
                </rdf:Bag>
              </bqbiol:is>
            </rdf:Description>
          </rdf:RDF>
        </annotation>
        <listOfReactants>
          <speciesReference species="M_h2o__91__c__93__" stoichiometry="1" constant="true"/>
          <speciesReference species="M_c203__40__3__41__coa__91__c__93__" stoichiometry="1" constant="true"/>
        </listOfReactants>
        <listOfProducts>
          <speciesReference species="M_coa__91__c__93__" stoichiometry="1" constant="true"/>
          <speciesReference species="M_c203__40__3__41____91__c__93__" stoichiometry="1" constant="true"/>
        </listOfProducts>
        <fbc:geneProductAssociation>
          <fbc:geneProductRef fbc:geneProduct="G_Aurli1_47144"/>
        </fbc:geneProductAssociation>
      </reaction>
      <reaction metaid="SLI1350" id="SLI1350" name="acyl-CoA thioesterase 7" reversible="false" fast="false" fbc:lowerFluxBound="FB4N0" fbc:upperFluxBound="FB6N1000">
        <notes>
          <body xmlns="http://www.w3.org/1999/xhtml">
            <p>References:KAAS</p>
          </body>
        </notes>
        <annotation xmlns:sbml="http://www.sbml.org/sbml/level3/version1/core">
          <rdf:RDF xmlns:rdf="http://www.w3.org/1999/02/22-rdf-syntax-ns#" xmlns:dcterms="http://purl.org/dc/terms/" xmlns:vCard="http://www.w3.org/2001/vcard-rdf/3.0#" xmlns:vCard4="http://www.w3.org/2006/vcard/ns#" xmlns:bqbiol="http://biomodels.net/biology-qualifiers/" xmlns:bqmodel="http://biomodels.net/model-qualifiers/">
            <rdf:Description rdf:about="#SLI1350">
              <bqbiol:is>
                <rdf:Bag>
                  <rdf:li rdf:resource="http://identifiers.org/ec-code/3.1.2.2"/>
                </rdf:Bag>
              </bqbiol:is>
            </rdf:Description>
          </rdf:RDF>
        </annotation>
        <listOfReactants>
          <speciesReference species="M_h2o__91__c__93__" stoichiometry="1" constant="true"/>
          <speciesReference species="M_c204__40__6__41__coa__91__c__93__" stoichiometry="1" constant="true"/>
        </listOfReactants>
        <listOfProducts>
          <speciesReference species="M_h__91__c__93__" stoichiometry="1" constant="true"/>
          <speciesReference species="M_coa__91__c__93__" stoichiometry="1" constant="true"/>
          <speciesReference species="M_c204__40__6__41____91__c__93__" stoichiometry="1" constant="true"/>
        </listOfProducts>
        <fbc:geneProductAssociation>
          <fbc:geneProductRef fbc:geneProduct="G_Aurli1_47144"/>
        </fbc:geneProductAssociation>
      </reaction>
      <reaction metaid="SLI1351" id="SLI1351" name="acyl-CoA thioesterase 7" reversible="false" fast="false" fbc:lowerFluxBound="FB4N0" fbc:upperFluxBound="FB6N1000">
        <notes>
          <body xmlns="http://www.w3.org/1999/xhtml">
            <p>References:KAAS</p>
          </body>
        </notes>
        <annotation xmlns:sbml="http://www.sbml.org/sbml/level3/version1/core">
          <rdf:RDF xmlns:rdf="http://www.w3.org/1999/02/22-rdf-syntax-ns#" xmlns:dcterms="http://purl.org/dc/terms/" xmlns:vCard="http://www.w3.org/2001/vcard-rdf/3.0#" xmlns:vCard4="http://www.w3.org/2006/vcard/ns#" xmlns:bqbiol="http://biomodels.net/biology-qualifiers/" xmlns:bqmodel="http://biomodels.net/model-qualifiers/">
            <rdf:Description rdf:about="#SLI1351">
              <bqbiol:is>
                <rdf:Bag>
                  <rdf:li rdf:resource="http://identifiers.org/ec-code/3.1.2.2"/>
                </rdf:Bag>
              </bqbiol:is>
            </rdf:Description>
          </rdf:RDF>
        </annotation>
        <listOfReactants>
          <speciesReference species="M_h2o__91__c__93__" stoichiometry="1" constant="true"/>
          <speciesReference species="M_c183__40__3__41__coa__91__c__93__" stoichiometry="1" constant="true"/>
        </listOfReactants>
        <listOfProducts>
          <speciesReference species="M_coa__91__c__93__" stoichiometry="1" constant="true"/>
          <speciesReference species="M_c183__40__3__41____91__c__93__" stoichiometry="1" constant="true"/>
        </listOfProducts>
        <fbc:geneProductAssociation>
          <fbc:geneProductRef fbc:geneProduct="G_Aurli1_47144"/>
        </fbc:geneProductAssociation>
      </reaction>
      <reaction metaid="SLI1352" id="SLI1352" name="acyl-CoA thioesterase 7" reversible="false" fast="false" fbc:lowerFluxBound="FB4N0" fbc:upperFluxBound="FB6N1000">
        <notes>
          <body xmlns="http://www.w3.org/1999/xhtml">
            <p>References:KAAS</p>
          </body>
        </notes>
        <annotation xmlns:sbml="http://www.sbml.org/sbml/level3/version1/core">
          <rdf:RDF xmlns:rdf="http://www.w3.org/1999/02/22-rdf-syntax-ns#" xmlns:dcterms="http://purl.org/dc/terms/" xmlns:vCard="http://www.w3.org/2001/vcard-rdf/3.0#" xmlns:vCard4="http://www.w3.org/2006/vcard/ns#" xmlns:bqbiol="http://biomodels.net/biology-qualifiers/" xmlns:bqmodel="http://biomodels.net/model-qualifiers/">
            <rdf:Description rdf:about="#SLI1352">
              <bqbiol:is>
                <rdf:Bag>
                  <rdf:li rdf:resource="http://identifiers.org/ec-code/3.1.2.2"/>
                </rdf:Bag>
              </bqbiol:is>
            </rdf:Description>
          </rdf:RDF>
        </annotation>
        <listOfReactants>
          <speciesReference species="M_h2o__91__c__93__" stoichiometry="1" constant="true"/>
          <speciesReference species="M_c184__40__3__41__coa__91__c__93__" stoichiometry="1" constant="true"/>
        </listOfReactants>
        <listOfProducts>
          <speciesReference species="M_coa__91__c__93__" stoichiometry="1" constant="true"/>
          <speciesReference species="M_c184__40__3__41____91__c__93__" stoichiometry="1" constant="true"/>
        </listOfProducts>
        <fbc:geneProductAssociation>
          <fbc:geneProductRef fbc:geneProduct="G_Aurli1_47144"/>
        </fbc:geneProductAssociation>
      </reaction>
      <reaction metaid="SLI1353" id="SLI1353" name="acyl-CoA thioesterase 7" reversible="false" fast="false" fbc:lowerFluxBound="FB4N0" fbc:upperFluxBound="FB6N1000">
        <notes>
          <body xmlns="http://www.w3.org/1999/xhtml">
            <p>References:KAAS</p>
          </body>
        </notes>
        <annotation xmlns:sbml="http://www.sbml.org/sbml/level3/version1/core">
          <rdf:RDF xmlns:rdf="http://www.w3.org/1999/02/22-rdf-syntax-ns#" xmlns:dcterms="http://purl.org/dc/terms/" xmlns:vCard="http://www.w3.org/2001/vcard-rdf/3.0#" xmlns:vCard4="http://www.w3.org/2006/vcard/ns#" xmlns:bqbiol="http://biomodels.net/biology-qualifiers/" xmlns:bqmodel="http://biomodels.net/model-qualifiers/">
            <rdf:Description rdf:about="#SLI1353">
              <bqbiol:is>
                <rdf:Bag>
                  <rdf:li rdf:resource="http://identifiers.org/ec-code/3.1.2.2"/>
                </rdf:Bag>
              </bqbiol:is>
            </rdf:Description>
          </rdf:RDF>
        </annotation>
        <listOfReactants>
          <speciesReference species="M_h2o__91__c__93__" stoichiometry="1" constant="true"/>
          <speciesReference species="M_c204__40__3__41__coa__91__c__93__" stoichiometry="1" constant="true"/>
        </listOfReactants>
        <listOfProducts>
          <speciesReference species="M_h__91__c__93__" stoichiometry="2" constant="true"/>
          <speciesReference species="M_coa__91__c__93__" stoichiometry="1" constant="true"/>
          <speciesReference species="M_c204__40__3__41____91__c__93__" stoichiometry="1" constant="true"/>
        </listOfProducts>
        <fbc:geneProductAssociation>
          <fbc:geneProductRef fbc:geneProduct="G_Aurli1_47144"/>
        </fbc:geneProductAssociation>
      </reaction>
      <reaction metaid="SLI1354" id="SLI1354" name="acyl-CoA thioesterase 7" reversible="false" fast="false" fbc:lowerFluxBound="FB4N0" fbc:upperFluxBound="FB6N1000">
        <notes>
          <body xmlns="http://www.w3.org/1999/xhtml">
            <p>References:KAAS</p>
          </body>
        </notes>
        <annotation xmlns:sbml="http://www.sbml.org/sbml/level3/version1/core">
          <rdf:RDF xmlns:rdf="http://www.w3.org/1999/02/22-rdf-syntax-ns#" xmlns:dcterms="http://purl.org/dc/terms/" xmlns:vCard="http://www.w3.org/2001/vcard-rdf/3.0#" xmlns:vCard4="http://www.w3.org/2006/vcard/ns#" xmlns:bqbiol="http://biomodels.net/biology-qualifiers/" xmlns:bqmodel="http://biomodels.net/model-qualifiers/">
            <rdf:Description rdf:about="#SLI1354">
              <bqbiol:is>
                <rdf:Bag>
                  <rdf:li rdf:resource="http://identifiers.org/ec-code/3.1.2.2"/>
                </rdf:Bag>
              </bqbiol:is>
            </rdf:Description>
          </rdf:RDF>
        </annotation>
        <listOfReactants>
          <speciesReference species="M_h2o__91__c__93__" stoichiometry="1" constant="true"/>
          <speciesReference species="M_c205__40__3__41__coa__91__c__93__" stoichiometry="1" constant="true"/>
        </listOfReactants>
        <listOfProducts>
          <speciesReference species="M_h__91__c__93__" stoichiometry="1" constant="true"/>
          <speciesReference species="M_coa__91__c__93__" stoichiometry="1" constant="true"/>
          <speciesReference species="M_c205__40__3__41____91__c__93__" stoichiometry="1" constant="true"/>
        </listOfProducts>
        <fbc:geneProductAssociation>
          <fbc:geneProductRef fbc:geneProduct="G_Aurli1_47144"/>
        </fbc:geneProductAssociation>
      </reaction>
      <reaction metaid="SLI1355" id="SLI1355" name="acyl-CoA thioesterase 7" reversible="false" fast="false" fbc:lowerFluxBound="FB4N0" fbc:upperFluxBound="FB6N1000">
        <notes>
          <body xmlns="http://www.w3.org/1999/xhtml">
            <p>References:KAAS</p>
          </body>
        </notes>
        <annotation xmlns:sbml="http://www.sbml.org/sbml/level3/version1/core">
          <rdf:RDF xmlns:rdf="http://www.w3.org/1999/02/22-rdf-syntax-ns#" xmlns:dcterms="http://purl.org/dc/terms/" xmlns:vCard="http://www.w3.org/2001/vcard-rdf/3.0#" xmlns:vCard4="http://www.w3.org/2006/vcard/ns#" xmlns:bqbiol="http://biomodels.net/biology-qualifiers/" xmlns:bqmodel="http://biomodels.net/model-qualifiers/">
            <rdf:Description rdf:about="#SLI1355">
              <bqbiol:is>
                <rdf:Bag>
                  <rdf:li rdf:resource="http://identifiers.org/ec-code/3.1.2.2"/>
                </rdf:Bag>
              </bqbiol:is>
            </rdf:Description>
          </rdf:RDF>
        </annotation>
        <listOfReactants>
          <speciesReference species="M_h2o__91__c__93__" stoichiometry="1" constant="true"/>
          <speciesReference species="M_c225__40__3__41__coa__91__c__93__" stoichiometry="1" constant="true"/>
        </listOfReactants>
        <listOfProducts>
          <speciesReference species="M_coa__91__c__93__" stoichiometry="1" constant="true"/>
          <speciesReference species="M_c225__40__3__41____91__c__93__" stoichiometry="1" constant="true"/>
        </listOfProducts>
        <fbc:geneProductAssociation>
          <fbc:geneProductRef fbc:geneProduct="G_Aurli1_47144"/>
        </fbc:geneProductAssociation>
      </reaction>
      <reaction metaid="SLI1356" id="SLI1356" name="acyl-CoA thioesterase 7" reversible="false" fast="false" fbc:lowerFluxBound="FB4N0" fbc:upperFluxBound="FB6N1000">
        <notes>
          <body xmlns="http://www.w3.org/1999/xhtml">
            <p>References:KAAS</p>
          </body>
        </notes>
        <annotation xmlns:sbml="http://www.sbml.org/sbml/level3/version1/core">
          <rdf:RDF xmlns:rdf="http://www.w3.org/1999/02/22-rdf-syntax-ns#" xmlns:dcterms="http://purl.org/dc/terms/" xmlns:vCard="http://www.w3.org/2001/vcard-rdf/3.0#" xmlns:vCard4="http://www.w3.org/2006/vcard/ns#" xmlns:bqbiol="http://biomodels.net/biology-qualifiers/" xmlns:bqmodel="http://biomodels.net/model-qualifiers/">
            <rdf:Description rdf:about="#SLI1356">
              <bqbiol:is>
                <rdf:Bag>
                  <rdf:li rdf:resource="http://identifiers.org/ec-code/3.1.2.2"/>
                </rdf:Bag>
              </bqbiol:is>
            </rdf:Description>
          </rdf:RDF>
        </annotation>
        <listOfReactants>
          <speciesReference species="M_h2o__91__c__93__" stoichiometry="1" constant="true"/>
          <speciesReference species="M_c245__40__3__41__coa__91__c__93__" stoichiometry="1" constant="true"/>
        </listOfReactants>
        <listOfProducts>
          <speciesReference species="M_coa__91__c__93__" stoichiometry="1" constant="true"/>
          <speciesReference species="M_c245__40__3__41____91__c__93__" stoichiometry="1" constant="true"/>
        </listOfProducts>
        <fbc:geneProductAssociation>
          <fbc:geneProductRef fbc:geneProduct="G_Aurli1_47144"/>
        </fbc:geneProductAssociation>
      </reaction>
      <reaction metaid="SLI1357" id="SLI1357" name="acyl-CoA thioesterase 7" reversible="false" fast="false" fbc:lowerFluxBound="FB4N0" fbc:upperFluxBound="FB6N1000">
        <notes>
          <body xmlns="http://www.w3.org/1999/xhtml">
            <p>References:KAAS</p>
          </body>
        </notes>
        <annotation xmlns:sbml="http://www.sbml.org/sbml/level3/version1/core">
          <rdf:RDF xmlns:rdf="http://www.w3.org/1999/02/22-rdf-syntax-ns#" xmlns:dcterms="http://purl.org/dc/terms/" xmlns:vCard="http://www.w3.org/2001/vcard-rdf/3.0#" xmlns:vCard4="http://www.w3.org/2006/vcard/ns#" xmlns:bqbiol="http://biomodels.net/biology-qualifiers/" xmlns:bqmodel="http://biomodels.net/model-qualifiers/">
            <rdf:Description rdf:about="#SLI1357">
              <bqbiol:is>
                <rdf:Bag>
                  <rdf:li rdf:resource="http://identifiers.org/ec-code/3.1.2.2"/>
                </rdf:Bag>
              </bqbiol:is>
            </rdf:Description>
          </rdf:RDF>
        </annotation>
        <listOfReactants>
          <speciesReference species="M_h2o__91__c__93__" stoichiometry="1" constant="true"/>
          <speciesReference species="M_c246__40__3__41__coa__91__c__93__" stoichiometry="1" constant="true"/>
        </listOfReactants>
        <listOfProducts>
          <speciesReference species="M_coa__91__c__93__" stoichiometry="1" constant="true"/>
          <speciesReference species="M_c246__40__3__41____91__c__93__" stoichiometry="1" constant="true"/>
        </listOfProducts>
        <fbc:geneProductAssociation>
          <fbc:geneProductRef fbc:geneProduct="G_Aurli1_47144"/>
        </fbc:geneProductAssociation>
      </reaction>
      <reaction metaid="SLI1358" id="SLI1358" name="acyl-CoA thioesterase 7" reversible="false" fast="false" fbc:lowerFluxBound="FB4N0" fbc:upperFluxBound="FB6N1000">
        <notes>
          <body xmlns="http://www.w3.org/1999/xhtml">
            <p>References:KAAS</p>
          </body>
        </notes>
        <annotation xmlns:sbml="http://www.sbml.org/sbml/level3/version1/core">
          <rdf:RDF xmlns:rdf="http://www.w3.org/1999/02/22-rdf-syntax-ns#" xmlns:dcterms="http://purl.org/dc/terms/" xmlns:vCard="http://www.w3.org/2001/vcard-rdf/3.0#" xmlns:vCard4="http://www.w3.org/2006/vcard/ns#" xmlns:bqbiol="http://biomodels.net/biology-qualifiers/" xmlns:bqmodel="http://biomodels.net/model-qualifiers/">
            <rdf:Description rdf:about="#SLI1358">
              <bqbiol:is>
                <rdf:Bag>
                  <rdf:li rdf:resource="http://identifiers.org/ec-code/3.1.2.2"/>
                </rdf:Bag>
              </bqbiol:is>
            </rdf:Description>
          </rdf:RDF>
        </annotation>
        <listOfReactants>
          <speciesReference species="M_h2o__91__c__93__" stoichiometry="1" constant="true"/>
          <speciesReference species="M_c226__40__3__41__coa__91__c__93__" stoichiometry="1" constant="true"/>
        </listOfReactants>
        <listOfProducts>
          <speciesReference species="M_h__91__c__93__" stoichiometry="1" constant="true"/>
          <speciesReference species="M_coa__91__c__93__" stoichiometry="1" constant="true"/>
          <speciesReference species="M_c226__40__3__41____91__c__93__" stoichiometry="1" constant="true"/>
        </listOfProducts>
        <fbc:geneProductAssociation>
          <fbc:geneProductRef fbc:geneProduct="G_Aurli1_47144"/>
        </fbc:geneProductAssociation>
      </reaction>
      <reaction metaid="SLI1359" id="SLI1359" name="acyl-CoA thioesterase 7" reversible="false" fast="false" fbc:lowerFluxBound="FB4N0" fbc:upperFluxBound="FB6N1000">
        <notes>
          <body xmlns="http://www.w3.org/1999/xhtml">
            <p>References:KAAS</p>
          </body>
        </notes>
        <annotation xmlns:sbml="http://www.sbml.org/sbml/level3/version1/core">
          <rdf:RDF xmlns:rdf="http://www.w3.org/1999/02/22-rdf-syntax-ns#" xmlns:dcterms="http://purl.org/dc/terms/" xmlns:vCard="http://www.w3.org/2001/vcard-rdf/3.0#" xmlns:vCard4="http://www.w3.org/2006/vcard/ns#" xmlns:bqbiol="http://biomodels.net/biology-qualifiers/" xmlns:bqmodel="http://biomodels.net/model-qualifiers/">
            <rdf:Description rdf:about="#SLI1359">
              <bqbiol:is>
                <rdf:Bag>
                  <rdf:li rdf:resource="http://identifiers.org/ec-code/3.1.2.2"/>
                </rdf:Bag>
              </bqbiol:is>
            </rdf:Description>
          </rdf:RDF>
        </annotation>
        <listOfReactants>
          <speciesReference species="M_h2o__91__c__93__" stoichiometry="1" constant="true"/>
          <speciesReference species="M_c225__40__6__41__coa__91__c__93__" stoichiometry="1" constant="true"/>
        </listOfReactants>
        <listOfProducts>
          <speciesReference species="M_coa__91__c__93__" stoichiometry="1" constant="true"/>
          <speciesReference species="M_c225__40__6__41____91__c__93__" stoichiometry="1" constant="true"/>
        </listOfProducts>
        <fbc:geneProductAssociation>
          <fbc:geneProductRef fbc:geneProduct="G_Aurli1_47144"/>
        </fbc:geneProductAssociation>
      </reaction>
      <reaction metaid="SLI1360" id="SLI1360" name="polyketide synthase pathway" reversible="false" fast="false" fbc:lowerFluxBound="FB4N0" fbc:upperFluxBound="FB6N1000">
        <notes>
          <body xmlns="http://www.w3.org/1999/xhtml">
            <p>References:Wallis et al  2002</p>
            <p>ECNumbers:PKS</p>
          </body>
        </notes>
        <listOfReactants>
          <speciesReference species="M_h__91__c__93__" stoichiometry="2" constant="true"/>
          <speciesReference species="M_nadph__91__c__93__" stoichiometry="2" constant="true"/>
          <speciesReference species="M_accoa__91__c__93__" stoichiometry="1" constant="true"/>
          <speciesReference species="M_malcoa__91__c__93__" stoichiometry="1" constant="true"/>
        </listOfReactants>
        <listOfProducts>
          <speciesReference species="M_h2o__91__c__93__" stoichiometry="1" constant="true"/>
          <speciesReference species="M_nadp__91__c__93__" stoichiometry="2" constant="true"/>
          <speciesReference species="M_coa__91__c__93__" stoichiometry="1" constant="true"/>
          <speciesReference species="M_co2__91__c__93__" stoichiometry="1" constant="true"/>
          <speciesReference species="M_c40coa__91__c__93__" stoichiometry="1" constant="true"/>
        </listOfProducts>
        <fbc:geneProductAssociation>
          <fbc:and>
            <fbc:or>
              <fbc:geneProductRef fbc:geneProduct="G_Aurli1_44432"/>
              <fbc:geneProductRef fbc:geneProduct="G_Aurli1_149118"/>
            </fbc:or>
            <fbc:or>
              <fbc:geneProductRef fbc:geneProduct="G_Aurli1_138925"/>
              <fbc:geneProductRef fbc:geneProduct="G_Aurli1_116747"/>
              <fbc:geneProductRef fbc:geneProduct="G_Aurli1_81423"/>
              <fbc:geneProductRef fbc:geneProduct="G_Aurli1_46809"/>
              <fbc:geneProductRef fbc:geneProduct="G_Aurli1_134415"/>
              <fbc:geneProductRef fbc:geneProduct="G_Aurli1_126174"/>
              <fbc:geneProductRef fbc:geneProduct="G_Aurli1_11390"/>
              <fbc:geneProductRef fbc:geneProduct="G_Aurli1_113118"/>
            </fbc:or>
            <fbc:geneProductRef fbc:geneProduct="G_Aurli1_140546"/>
            <fbc:or>
              <fbc:geneProductRef fbc:geneProduct="G_Aurli1_5965"/>
              <fbc:geneProductRef fbc:geneProduct="G_Aurli1_140431"/>
              <fbc:geneProductRef fbc:geneProduct="G_Aurli1_140511"/>
              <fbc:geneProductRef fbc:geneProduct="G_Aurli1_109147"/>
            </fbc:or>
          </fbc:and>
        </fbc:geneProductAssociation>
      </reaction>
      <reaction metaid="SLI1361" id="SLI1361" name="polyketide synthase pathway" reversible="false" fast="false" fbc:lowerFluxBound="FB4N0" fbc:upperFluxBound="FB6N1000">
        <notes>
          <body xmlns="http://www.w3.org/1999/xhtml">
            <p>References:Wallis et al  2002</p>
            <p>ECNumbers:PKS</p>
          </body>
        </notes>
        <listOfReactants>
          <speciesReference species="M_h__91__c__93__" stoichiometry="2" constant="true"/>
          <speciesReference species="M_nadph__91__c__93__" stoichiometry="2" constant="true"/>
          <speciesReference species="M_malcoa__91__c__93__" stoichiometry="1" constant="true"/>
          <speciesReference species="M_c40coa__91__c__93__" stoichiometry="1" constant="true"/>
        </listOfReactants>
        <listOfProducts>
          <speciesReference species="M_h2o__91__c__93__" stoichiometry="1" constant="true"/>
          <speciesReference species="M_nadp__91__c__93__" stoichiometry="2" constant="true"/>
          <speciesReference species="M_coa__91__c__93__" stoichiometry="1" constant="true"/>
          <speciesReference species="M_co2__91__c__93__" stoichiometry="1" constant="true"/>
          <speciesReference species="M_c60coa__91__c__93__" stoichiometry="1" constant="true"/>
        </listOfProducts>
        <fbc:geneProductAssociation>
          <fbc:and>
            <fbc:or>
              <fbc:geneProductRef fbc:geneProduct="G_Aurli1_44432"/>
              <fbc:geneProductRef fbc:geneProduct="G_Aurli1_149118"/>
            </fbc:or>
            <fbc:or>
              <fbc:geneProductRef fbc:geneProduct="G_Aurli1_138925"/>
              <fbc:geneProductRef fbc:geneProduct="G_Aurli1_116747"/>
              <fbc:geneProductRef fbc:geneProduct="G_Aurli1_81423"/>
              <fbc:geneProductRef fbc:geneProduct="G_Aurli1_46809"/>
              <fbc:geneProductRef fbc:geneProduct="G_Aurli1_134415"/>
              <fbc:geneProductRef fbc:geneProduct="G_Aurli1_126174"/>
              <fbc:geneProductRef fbc:geneProduct="G_Aurli1_11390"/>
              <fbc:geneProductRef fbc:geneProduct="G_Aurli1_113118"/>
            </fbc:or>
            <fbc:geneProductRef fbc:geneProduct="G_Aurli1_140546"/>
            <fbc:or>
              <fbc:geneProductRef fbc:geneProduct="G_Aurli1_5965"/>
              <fbc:geneProductRef fbc:geneProduct="G_Aurli1_140431"/>
              <fbc:geneProductRef fbc:geneProduct="G_Aurli1_140511"/>
              <fbc:geneProductRef fbc:geneProduct="G_Aurli1_109147"/>
            </fbc:or>
          </fbc:and>
        </fbc:geneProductAssociation>
      </reaction>
      <reaction metaid="SLI1362" id="SLI1362" name="polyketide synthase pathway" reversible="false" fast="false" fbc:lowerFluxBound="FB4N0" fbc:upperFluxBound="FB6N1000">
        <notes>
          <body xmlns="http://www.w3.org/1999/xhtml">
            <p>References:Wallis et al  2002</p>
            <p>ECNumbers:PKS</p>
          </body>
        </notes>
        <listOfReactants>
          <speciesReference species="M_c60coa__91__c__93__" stoichiometry="1" constant="true"/>
        </listOfReactants>
        <listOfProducts>
          <speciesReference species="M_h2o__91__c__93__" stoichiometry="1" constant="true"/>
          <speciesReference species="M_c61coa__91__c__93__" stoichiometry="1" constant="true"/>
        </listOfProducts>
        <fbc:geneProductAssociation>
          <fbc:geneProductRef fbc:geneProduct="G_Aurli1_140546"/>
        </fbc:geneProductAssociation>
      </reaction>
      <reaction metaid="SLI1363" id="SLI1363" name="polyketide synthase pathway" reversible="false" fast="false" fbc:lowerFluxBound="FB4N0" fbc:upperFluxBound="FB6N1000">
        <notes>
          <body xmlns="http://www.w3.org/1999/xhtml">
            <p>References:Wallis et al  2002</p>
            <p>ECNumbers:PKS</p>
          </body>
        </notes>
        <listOfReactants>
          <speciesReference species="M_h__91__c__93__" stoichiometry="1" constant="true"/>
          <speciesReference species="M_malcoa__91__c__93__" stoichiometry="1" constant="true"/>
          <speciesReference species="M_c61coa__91__c__93__" stoichiometry="1" constant="true"/>
        </listOfReactants>
        <listOfProducts>
          <speciesReference species="M_coa__91__c__93__" stoichiometry="1" constant="true"/>
          <speciesReference species="M_co2__91__c__93__" stoichiometry="1" constant="true"/>
          <speciesReference species="M_c81coa__91__c__93__" stoichiometry="1" constant="true"/>
        </listOfProducts>
        <fbc:geneProductAssociation>
          <fbc:or>
            <fbc:and>
              <fbc:geneProductRef fbc:geneProduct="G_Aurli1_44432"/>
              <fbc:geneProductRef fbc:geneProduct="G_Aurli1_138925"/>
            </fbc:and>
            <fbc:and>
              <fbc:geneProductRef fbc:geneProduct="G_Aurli1_44432"/>
              <fbc:geneProductRef fbc:geneProduct="G_Aurli1_116747"/>
            </fbc:and>
            <fbc:and>
              <fbc:geneProductRef fbc:geneProduct="G_Aurli1_44432"/>
              <fbc:geneProductRef fbc:geneProduct="G_Aurli1_81423"/>
            </fbc:and>
            <fbc:and>
              <fbc:geneProductRef fbc:geneProduct="G_Aurli1_44432"/>
              <fbc:geneProductRef fbc:geneProduct="G_Aurli1_46809"/>
            </fbc:and>
            <fbc:and>
              <fbc:geneProductRef fbc:geneProduct="G_Aurli1_44432"/>
              <fbc:geneProductRef fbc:geneProduct="G_Aurli1_134415"/>
            </fbc:and>
            <fbc:and>
              <fbc:geneProductRef fbc:geneProduct="G_Aurli1_44432"/>
              <fbc:geneProductRef fbc:geneProduct="G_Aurli1_126174"/>
            </fbc:and>
            <fbc:and>
              <fbc:geneProductRef fbc:geneProduct="G_Aurli1_44432"/>
              <fbc:geneProductRef fbc:geneProduct="G_Aurli1_11390"/>
            </fbc:and>
            <fbc:and>
              <fbc:geneProductRef fbc:geneProduct="G_Aurli1_44432"/>
              <fbc:geneProductRef fbc:geneProduct="G_Aurli1_113118"/>
            </fbc:and>
            <fbc:and>
              <fbc:geneProductRef fbc:geneProduct="G_Aurli1_149118"/>
              <fbc:geneProductRef fbc:geneProduct="G_Aurli1_138925"/>
            </fbc:and>
            <fbc:and>
              <fbc:geneProductRef fbc:geneProduct="G_Aurli1_149118"/>
              <fbc:geneProductRef fbc:geneProduct="G_Aurli1_116747"/>
            </fbc:and>
            <fbc:and>
              <fbc:geneProductRef fbc:geneProduct="G_Aurli1_149118"/>
              <fbc:geneProductRef fbc:geneProduct="G_Aurli1_81423"/>
            </fbc:and>
            <fbc:and>
              <fbc:geneProductRef fbc:geneProduct="G_Aurli1_149118"/>
              <fbc:geneProductRef fbc:geneProduct="G_Aurli1_46809"/>
            </fbc:and>
            <fbc:and>
              <fbc:geneProductRef fbc:geneProduct="G_Aurli1_149118"/>
              <fbc:geneProductRef fbc:geneProduct="G_Aurli1_134415"/>
            </fbc:and>
            <fbc:and>
              <fbc:geneProductRef fbc:geneProduct="G_Aurli1_149118"/>
              <fbc:geneProductRef fbc:geneProduct="G_Aurli1_126174"/>
            </fbc:and>
            <fbc:and>
              <fbc:geneProductRef fbc:geneProduct="G_Aurli1_149118"/>
              <fbc:geneProductRef fbc:geneProduct="G_Aurli1_11390"/>
            </fbc:and>
            <fbc:and>
              <fbc:geneProductRef fbc:geneProduct="G_Aurli1_149118"/>
              <fbc:geneProductRef fbc:geneProduct="G_Aurli1_113118"/>
            </fbc:and>
          </fbc:or>
        </fbc:geneProductAssociation>
      </reaction>
      <reaction metaid="SLI1364" id="SLI1364" name="polyketide synthase pathway" reversible="false" fast="false" fbc:lowerFluxBound="FB4N0" fbc:upperFluxBound="FB6N1000">
        <notes>
          <body xmlns="http://www.w3.org/1999/xhtml">
            <p>References:Wallis et al  2002</p>
            <p>ECNumbers:PKS</p>
          </body>
        </notes>
        <listOfReactants>
          <speciesReference species="M_c81coa__91__c__93__" stoichiometry="1" constant="true"/>
        </listOfReactants>
        <listOfProducts>
          <speciesReference species="M_h2o__91__c__93__" stoichiometry="1" constant="true"/>
          <speciesReference species="M_c82coa__91__c__93__" stoichiometry="1" constant="true"/>
        </listOfProducts>
        <fbc:geneProductAssociation>
          <fbc:geneProductRef fbc:geneProduct="G_Aurli1_140546"/>
        </fbc:geneProductAssociation>
      </reaction>
      <reaction metaid="SLI1365" id="SLI1365" name="polyketide synthase pathway" reversible="false" fast="false" fbc:lowerFluxBound="FB4N0" fbc:upperFluxBound="FB6N1000">
        <notes>
          <body xmlns="http://www.w3.org/1999/xhtml">
            <p>References:Wallis et al  2002</p>
            <p>ECNumbers:PKS</p>
          </body>
        </notes>
        <listOfReactants>
          <speciesReference species="M_h__91__c__93__" stoichiometry="2" constant="true"/>
          <speciesReference species="M_nadph__91__c__93__" stoichiometry="2" constant="true"/>
          <speciesReference species="M_malcoa__91__c__93__" stoichiometry="1" constant="true"/>
          <speciesReference species="M_c81coa__91__c__93__" stoichiometry="1" constant="true"/>
        </listOfReactants>
        <listOfProducts>
          <speciesReference species="M_h2o__91__c__93__" stoichiometry="1" constant="true"/>
          <speciesReference species="M_nadp__91__c__93__" stoichiometry="2" constant="true"/>
          <speciesReference species="M_coa__91__c__93__" stoichiometry="1" constant="true"/>
          <speciesReference species="M_co2__91__c__93__" stoichiometry="1" constant="true"/>
          <speciesReference species="M_c101coa__91__c__93__" stoichiometry="1" constant="true"/>
        </listOfProducts>
        <fbc:geneProductAssociation>
          <fbc:and>
            <fbc:or>
              <fbc:geneProductRef fbc:geneProduct="G_Aurli1_44432"/>
              <fbc:geneProductRef fbc:geneProduct="G_Aurli1_149118"/>
            </fbc:or>
            <fbc:or>
              <fbc:geneProductRef fbc:geneProduct="G_Aurli1_138925"/>
              <fbc:geneProductRef fbc:geneProduct="G_Aurli1_116747"/>
              <fbc:geneProductRef fbc:geneProduct="G_Aurli1_81423"/>
              <fbc:geneProductRef fbc:geneProduct="G_Aurli1_46809"/>
              <fbc:geneProductRef fbc:geneProduct="G_Aurli1_134415"/>
              <fbc:geneProductRef fbc:geneProduct="G_Aurli1_126174"/>
              <fbc:geneProductRef fbc:geneProduct="G_Aurli1_11390"/>
              <fbc:geneProductRef fbc:geneProduct="G_Aurli1_113118"/>
            </fbc:or>
            <fbc:geneProductRef fbc:geneProduct="G_Aurli1_140546"/>
            <fbc:or>
              <fbc:geneProductRef fbc:geneProduct="G_Aurli1_5965"/>
              <fbc:geneProductRef fbc:geneProduct="G_Aurli1_140431"/>
              <fbc:geneProductRef fbc:geneProduct="G_Aurli1_140511"/>
              <fbc:geneProductRef fbc:geneProduct="G_Aurli1_109147"/>
            </fbc:or>
          </fbc:and>
        </fbc:geneProductAssociation>
      </reaction>
      <reaction metaid="SLI1366" id="SLI1366" name="polyketide synthase pathway" reversible="false" fast="false" fbc:lowerFluxBound="FB4N0" fbc:upperFluxBound="FB6N1000">
        <notes>
          <body xmlns="http://www.w3.org/1999/xhtml">
            <p>References:Wallis et al  2002</p>
            <p>ECNumbers:PKS</p>
          </body>
        </notes>
        <listOfReactants>
          <speciesReference species="M_h__91__c__93__" stoichiometry="2" constant="true"/>
          <speciesReference species="M_nadph__91__c__93__" stoichiometry="2" constant="true"/>
          <speciesReference species="M_malcoa__91__c__93__" stoichiometry="1" constant="true"/>
          <speciesReference species="M_c101coa__91__c__93__" stoichiometry="1" constant="true"/>
        </listOfReactants>
        <listOfProducts>
          <speciesReference species="M_h2o__91__c__93__" stoichiometry="1" constant="true"/>
          <speciesReference species="M_nadp__91__c__93__" stoichiometry="2" constant="true"/>
          <speciesReference species="M_coa__91__c__93__" stoichiometry="1" constant="true"/>
          <speciesReference species="M_co2__91__c__93__" stoichiometry="1" constant="true"/>
          <speciesReference species="M_c121coa__91__c__93__" stoichiometry="1" constant="true"/>
        </listOfProducts>
        <fbc:geneProductAssociation>
          <fbc:and>
            <fbc:or>
              <fbc:geneProductRef fbc:geneProduct="G_Aurli1_44432"/>
              <fbc:geneProductRef fbc:geneProduct="G_Aurli1_149118"/>
            </fbc:or>
            <fbc:or>
              <fbc:geneProductRef fbc:geneProduct="G_Aurli1_138925"/>
              <fbc:geneProductRef fbc:geneProduct="G_Aurli1_116747"/>
              <fbc:geneProductRef fbc:geneProduct="G_Aurli1_81423"/>
              <fbc:geneProductRef fbc:geneProduct="G_Aurli1_46809"/>
              <fbc:geneProductRef fbc:geneProduct="G_Aurli1_134415"/>
              <fbc:geneProductRef fbc:geneProduct="G_Aurli1_126174"/>
              <fbc:geneProductRef fbc:geneProduct="G_Aurli1_11390"/>
              <fbc:geneProductRef fbc:geneProduct="G_Aurli1_113118"/>
            </fbc:or>
            <fbc:geneProductRef fbc:geneProduct="G_Aurli1_140546"/>
            <fbc:or>
              <fbc:geneProductRef fbc:geneProduct="G_Aurli1_5965"/>
              <fbc:geneProductRef fbc:geneProduct="G_Aurli1_140431"/>
              <fbc:geneProductRef fbc:geneProduct="G_Aurli1_140511"/>
              <fbc:geneProductRef fbc:geneProduct="G_Aurli1_109147"/>
            </fbc:or>
          </fbc:and>
        </fbc:geneProductAssociation>
      </reaction>
      <reaction metaid="SLI1367" id="SLI1367" name="polyketide synthase pathway" reversible="false" fast="false" fbc:lowerFluxBound="FB4N0" fbc:upperFluxBound="FB6N1000">
        <notes>
          <body xmlns="http://www.w3.org/1999/xhtml">
            <p>References:Wallis et al  2002</p>
            <p>ECNumbers:PKS</p>
          </body>
        </notes>
        <listOfReactants>
          <speciesReference species="M_h__91__c__93__" stoichiometry="2" constant="true"/>
          <speciesReference species="M_nadph__91__c__93__" stoichiometry="2" constant="true"/>
          <speciesReference species="M_malcoa__91__c__93__" stoichiometry="1" constant="true"/>
          <speciesReference species="M_c121coa__91__c__93__" stoichiometry="1" constant="true"/>
        </listOfReactants>
        <listOfProducts>
          <speciesReference species="M_h2o__91__c__93__" stoichiometry="1" constant="true"/>
          <speciesReference species="M_nadp__91__c__93__" stoichiometry="2" constant="true"/>
          <speciesReference species="M_coa__91__c__93__" stoichiometry="1" constant="true"/>
          <speciesReference species="M_co2__91__c__93__" stoichiometry="1" constant="true"/>
          <speciesReference species="M_c141coa__91__c__93__" stoichiometry="1" constant="true"/>
        </listOfProducts>
        <fbc:geneProductAssociation>
          <fbc:and>
            <fbc:or>
              <fbc:geneProductRef fbc:geneProduct="G_Aurli1_44432"/>
              <fbc:geneProductRef fbc:geneProduct="G_Aurli1_149118"/>
            </fbc:or>
            <fbc:or>
              <fbc:geneProductRef fbc:geneProduct="G_Aurli1_138925"/>
              <fbc:geneProductRef fbc:geneProduct="G_Aurli1_116747"/>
              <fbc:geneProductRef fbc:geneProduct="G_Aurli1_81423"/>
              <fbc:geneProductRef fbc:geneProduct="G_Aurli1_46809"/>
              <fbc:geneProductRef fbc:geneProduct="G_Aurli1_134415"/>
              <fbc:geneProductRef fbc:geneProduct="G_Aurli1_126174"/>
              <fbc:geneProductRef fbc:geneProduct="G_Aurli1_11390"/>
              <fbc:geneProductRef fbc:geneProduct="G_Aurli1_113118"/>
            </fbc:or>
            <fbc:geneProductRef fbc:geneProduct="G_Aurli1_140546"/>
            <fbc:or>
              <fbc:geneProductRef fbc:geneProduct="G_Aurli1_5965"/>
              <fbc:geneProductRef fbc:geneProduct="G_Aurli1_140431"/>
              <fbc:geneProductRef fbc:geneProduct="G_Aurli1_140511"/>
              <fbc:geneProductRef fbc:geneProduct="G_Aurli1_109147"/>
            </fbc:or>
          </fbc:and>
        </fbc:geneProductAssociation>
      </reaction>
      <reaction metaid="SLI1368" id="SLI1368" name="polyketide synthase pathway" reversible="false" fast="false" fbc:lowerFluxBound="FB4N0" fbc:upperFluxBound="FB6N1000">
        <notes>
          <body xmlns="http://www.w3.org/1999/xhtml">
            <p>References:Wallis et al  2002</p>
            <p>ECNumbers:PKS</p>
          </body>
        </notes>
        <listOfReactants>
          <speciesReference species="M_h__91__c__93__" stoichiometry="2" constant="true"/>
          <speciesReference species="M_nadph__91__c__93__" stoichiometry="2" constant="true"/>
          <speciesReference species="M_malcoa__91__c__93__" stoichiometry="1" constant="true"/>
          <speciesReference species="M_c141coa__91__c__93__" stoichiometry="1" constant="true"/>
        </listOfReactants>
        <listOfProducts>
          <speciesReference species="M_h2o__91__c__93__" stoichiometry="1" constant="true"/>
          <speciesReference species="M_nadp__91__c__93__" stoichiometry="2" constant="true"/>
          <speciesReference species="M_coa__91__c__93__" stoichiometry="1" constant="true"/>
          <speciesReference species="M_co2__91__c__93__" stoichiometry="1" constant="true"/>
          <speciesReference species="M_c161coa__91__c__93__" stoichiometry="1" constant="true"/>
        </listOfProducts>
        <fbc:geneProductAssociation>
          <fbc:and>
            <fbc:or>
              <fbc:geneProductRef fbc:geneProduct="G_Aurli1_44432"/>
              <fbc:geneProductRef fbc:geneProduct="G_Aurli1_149118"/>
            </fbc:or>
            <fbc:or>
              <fbc:geneProductRef fbc:geneProduct="G_Aurli1_138925"/>
              <fbc:geneProductRef fbc:geneProduct="G_Aurli1_116747"/>
              <fbc:geneProductRef fbc:geneProduct="G_Aurli1_81423"/>
              <fbc:geneProductRef fbc:geneProduct="G_Aurli1_46809"/>
              <fbc:geneProductRef fbc:geneProduct="G_Aurli1_134415"/>
              <fbc:geneProductRef fbc:geneProduct="G_Aurli1_126174"/>
              <fbc:geneProductRef fbc:geneProduct="G_Aurli1_11390"/>
              <fbc:geneProductRef fbc:geneProduct="G_Aurli1_113118"/>
            </fbc:or>
            <fbc:geneProductRef fbc:geneProduct="G_Aurli1_140546"/>
            <fbc:or>
              <fbc:geneProductRef fbc:geneProduct="G_Aurli1_5965"/>
              <fbc:geneProductRef fbc:geneProduct="G_Aurli1_140431"/>
              <fbc:geneProductRef fbc:geneProduct="G_Aurli1_140511"/>
              <fbc:geneProductRef fbc:geneProduct="G_Aurli1_109147"/>
            </fbc:or>
          </fbc:and>
        </fbc:geneProductAssociation>
      </reaction>
      <reaction metaid="SLI1369" id="SLI1369" name="polyketide synthase pathway" reversible="false" fast="false" fbc:lowerFluxBound="FB4N0" fbc:upperFluxBound="FB6N1000">
        <notes>
          <body xmlns="http://www.w3.org/1999/xhtml">
            <p>References:Wallis et al  2002</p>
            <p>ECNumbers:PKS</p>
          </body>
        </notes>
        <listOfReactants>
          <speciesReference species="M_h__91__c__93__" stoichiometry="2" constant="true"/>
          <speciesReference species="M_nadph__91__c__93__" stoichiometry="2" constant="true"/>
          <speciesReference species="M_malcoa__91__c__93__" stoichiometry="1" constant="true"/>
          <speciesReference species="M_c161coa__91__c__93__" stoichiometry="1" constant="true"/>
        </listOfReactants>
        <listOfProducts>
          <speciesReference species="M_h2o__91__c__93__" stoichiometry="1" constant="true"/>
          <speciesReference species="M_nadp__91__c__93__" stoichiometry="2" constant="true"/>
          <speciesReference species="M_coa__91__c__93__" stoichiometry="1" constant="true"/>
          <speciesReference species="M_co2__91__c__93__" stoichiometry="1" constant="true"/>
          <speciesReference species="M_c181coa__91__c__93__" stoichiometry="1" constant="true"/>
        </listOfProducts>
        <fbc:geneProductAssociation>
          <fbc:geneProductRef fbc:geneProduct="G_Aurli1_140546"/>
        </fbc:geneProductAssociation>
      </reaction>
      <reaction metaid="SLI1370" id="SLI1370" name="polyketide synthase pathway" reversible="false" fast="false" fbc:lowerFluxBound="FB4N0" fbc:upperFluxBound="FB6N1000">
        <notes>
          <body xmlns="http://www.w3.org/1999/xhtml">
            <p>References:Wallis et al  2002</p>
            <p>ECNumbers:PKS</p>
          </body>
        </notes>
        <listOfReactants>
          <speciesReference species="M_c181coa__91__c__93__" stoichiometry="1" constant="true"/>
        </listOfReactants>
        <listOfProducts>
          <speciesReference species="M_h2o__91__c__93__" stoichiometry="1" constant="true"/>
          <speciesReference species="M_c182__40__6__41__coa__91__c__93__" stoichiometry="1" constant="true"/>
        </listOfProducts>
        <fbc:geneProductAssociation>
          <fbc:geneProductRef fbc:geneProduct="G_Aurli1_140546"/>
        </fbc:geneProductAssociation>
      </reaction>
      <reaction metaid="SLI1371" id="SLI1371" name="polyketide synthase pathway" reversible="false" fast="false" fbc:lowerFluxBound="FB4N0" fbc:upperFluxBound="FB6N1000">
        <notes>
          <body xmlns="http://www.w3.org/1999/xhtml">
            <p>References:Wallis et al  2002</p>
            <p>ECNumbers:PKS</p>
          </body>
        </notes>
        <listOfReactants>
          <speciesReference species="M_c182__40__6__41__coa__91__c__93__" stoichiometry="1" constant="true"/>
        </listOfReactants>
        <listOfProducts>
          <speciesReference species="M_h2o__91__c__93__" stoichiometry="1" constant="true"/>
          <speciesReference species="M_c183__40__6__41__coa__91__c__93__" stoichiometry="1" constant="true"/>
        </listOfProducts>
        <fbc:geneProductAssociation>
          <fbc:geneProductRef fbc:geneProduct="G_Aurli1_140546"/>
        </fbc:geneProductAssociation>
      </reaction>
      <reaction metaid="SLI1372" id="SLI1372" name="polyketide synthase pathway" reversible="false" fast="false" fbc:lowerFluxBound="FB4N0" fbc:upperFluxBound="FB6N1000">
        <notes>
          <body xmlns="http://www.w3.org/1999/xhtml">
            <p>References:Wallis et al  2002</p>
            <p>ECNumbers:PKS</p>
          </body>
        </notes>
        <listOfReactants>
          <speciesReference species="M_h__91__c__93__" stoichiometry="2" constant="true"/>
          <speciesReference species="M_nadph__91__c__93__" stoichiometry="2" constant="true"/>
          <speciesReference species="M_malcoa__91__c__93__" stoichiometry="1" constant="true"/>
          <speciesReference species="M_c183__40__6__41__coa__91__c__93__" stoichiometry="1" constant="true"/>
        </listOfReactants>
        <listOfProducts>
          <speciesReference species="M_h2o__91__c__93__" stoichiometry="1" constant="true"/>
          <speciesReference species="M_nadp__91__c__93__" stoichiometry="2" constant="true"/>
          <speciesReference species="M_coa__91__c__93__" stoichiometry="1" constant="true"/>
          <speciesReference species="M_co2__91__c__93__" stoichiometry="1" constant="true"/>
          <speciesReference species="M_c204__40__6__41__coa__91__c__93__" stoichiometry="1" constant="true"/>
        </listOfProducts>
        <fbc:geneProductAssociation>
          <fbc:and>
            <fbc:or>
              <fbc:geneProductRef fbc:geneProduct="G_Aurli1_44432"/>
              <fbc:geneProductRef fbc:geneProduct="G_Aurli1_149118"/>
            </fbc:or>
            <fbc:or>
              <fbc:geneProductRef fbc:geneProduct="G_Aurli1_138925"/>
              <fbc:geneProductRef fbc:geneProduct="G_Aurli1_116747"/>
              <fbc:geneProductRef fbc:geneProduct="G_Aurli1_81423"/>
              <fbc:geneProductRef fbc:geneProduct="G_Aurli1_46809"/>
              <fbc:geneProductRef fbc:geneProduct="G_Aurli1_134415"/>
              <fbc:geneProductRef fbc:geneProduct="G_Aurli1_126174"/>
              <fbc:geneProductRef fbc:geneProduct="G_Aurli1_11390"/>
              <fbc:geneProductRef fbc:geneProduct="G_Aurli1_113118"/>
            </fbc:or>
            <fbc:geneProductRef fbc:geneProduct="G_Aurli1_140546"/>
            <fbc:or>
              <fbc:geneProductRef fbc:geneProduct="G_Aurli1_5965"/>
              <fbc:geneProductRef fbc:geneProduct="G_Aurli1_140431"/>
              <fbc:geneProductRef fbc:geneProduct="G_Aurli1_140511"/>
              <fbc:geneProductRef fbc:geneProduct="G_Aurli1_109147"/>
            </fbc:or>
          </fbc:and>
        </fbc:geneProductAssociation>
      </reaction>
      <reaction metaid="SLI1373" id="SLI1373" name="polyketide synthase pathway" reversible="false" fast="false" fbc:lowerFluxBound="FB4N0" fbc:upperFluxBound="FB6N1000">
        <notes>
          <body xmlns="http://www.w3.org/1999/xhtml">
            <p>References:Wallis et al  2002</p>
            <p>ECNumbers:PKS</p>
          </body>
        </notes>
        <listOfReactants>
          <speciesReference species="M_h__91__c__93__" stoichiometry="2" constant="true"/>
          <speciesReference species="M_nadph__91__c__93__" stoichiometry="2" constant="true"/>
          <speciesReference species="M_malcoa__91__c__93__" stoichiometry="1" constant="true"/>
          <speciesReference species="M_c204__40__6__41__coa__91__c__93__" stoichiometry="1" constant="true"/>
        </listOfReactants>
        <listOfProducts>
          <speciesReference species="M_h2o__91__c__93__" stoichiometry="1" constant="true"/>
          <speciesReference species="M_nadp__91__c__93__" stoichiometry="2" constant="true"/>
          <speciesReference species="M_coa__91__c__93__" stoichiometry="1" constant="true"/>
          <speciesReference species="M_co2__91__c__93__" stoichiometry="1" constant="true"/>
          <speciesReference species="M_c225__40__6__41__coa__91__c__93__" stoichiometry="1" constant="true"/>
        </listOfProducts>
        <fbc:geneProductAssociation>
          <fbc:and>
            <fbc:or>
              <fbc:geneProductRef fbc:geneProduct="G_Aurli1_44432"/>
              <fbc:geneProductRef fbc:geneProduct="G_Aurli1_149118"/>
            </fbc:or>
            <fbc:or>
              <fbc:geneProductRef fbc:geneProduct="G_Aurli1_138925"/>
              <fbc:geneProductRef fbc:geneProduct="G_Aurli1_116747"/>
              <fbc:geneProductRef fbc:geneProduct="G_Aurli1_81423"/>
              <fbc:geneProductRef fbc:geneProduct="G_Aurli1_46809"/>
              <fbc:geneProductRef fbc:geneProduct="G_Aurli1_134415"/>
              <fbc:geneProductRef fbc:geneProduct="G_Aurli1_126174"/>
              <fbc:geneProductRef fbc:geneProduct="G_Aurli1_11390"/>
              <fbc:geneProductRef fbc:geneProduct="G_Aurli1_113118"/>
            </fbc:or>
            <fbc:geneProductRef fbc:geneProduct="G_Aurli1_140546"/>
            <fbc:or>
              <fbc:geneProductRef fbc:geneProduct="G_Aurli1_5965"/>
              <fbc:geneProductRef fbc:geneProduct="G_Aurli1_140431"/>
              <fbc:geneProductRef fbc:geneProduct="G_Aurli1_140511"/>
              <fbc:geneProductRef fbc:geneProduct="G_Aurli1_109147"/>
            </fbc:or>
          </fbc:and>
        </fbc:geneProductAssociation>
      </reaction>
      <reaction metaid="SLI1374" id="SLI1374" name="polyketide synthase pathway" reversible="false" fast="false" fbc:lowerFluxBound="FB4N0" fbc:upperFluxBound="FB6N1000">
        <notes>
          <body xmlns="http://www.w3.org/1999/xhtml">
            <p>References:Wallis et al  2002</p>
            <p>ECNumbers:PKS</p>
          </body>
        </notes>
        <listOfReactants>
          <speciesReference species="M_c101coa__91__c__93__" stoichiometry="1" constant="true"/>
        </listOfReactants>
        <listOfProducts>
          <speciesReference species="M_h2o__91__c__93__" stoichiometry="1" constant="true"/>
          <speciesReference species="M_c102coa__91__c__93__" stoichiometry="1" constant="true"/>
        </listOfProducts>
        <fbc:geneProductAssociation>
          <fbc:geneProductRef fbc:geneProduct="G_Aurli1_140546"/>
        </fbc:geneProductAssociation>
      </reaction>
      <reaction metaid="SLI1375" id="SLI1375" name="polyketide synthase pathway" reversible="false" fast="false" fbc:lowerFluxBound="FB4N0" fbc:upperFluxBound="FB6N1000">
        <notes>
          <body xmlns="http://www.w3.org/1999/xhtml">
            <p>References:Wallis et al  2002</p>
            <p>ECNumbers:PKS</p>
          </body>
        </notes>
        <listOfReactants>
          <speciesReference species="M_h__91__c__93__" stoichiometry="2" constant="true"/>
          <speciesReference species="M_nadph__91__c__93__" stoichiometry="2" constant="true"/>
          <speciesReference species="M_malcoa__91__c__93__" stoichiometry="1" constant="true"/>
          <speciesReference species="M_c102coa__91__c__93__" stoichiometry="1" constant="true"/>
        </listOfReactants>
        <listOfProducts>
          <speciesReference species="M_h2o__91__c__93__" stoichiometry="1" constant="true"/>
          <speciesReference species="M_nadp__91__c__93__" stoichiometry="2" constant="true"/>
          <speciesReference species="M_coa__91__c__93__" stoichiometry="1" constant="true"/>
          <speciesReference species="M_co2__91__c__93__" stoichiometry="1" constant="true"/>
          <speciesReference species="M_c122coa__91__c__93__" stoichiometry="1" constant="true"/>
        </listOfProducts>
        <fbc:geneProductAssociation>
          <fbc:and>
            <fbc:or>
              <fbc:geneProductRef fbc:geneProduct="G_Aurli1_44432"/>
              <fbc:geneProductRef fbc:geneProduct="G_Aurli1_149118"/>
            </fbc:or>
            <fbc:or>
              <fbc:geneProductRef fbc:geneProduct="G_Aurli1_138925"/>
              <fbc:geneProductRef fbc:geneProduct="G_Aurli1_116747"/>
              <fbc:geneProductRef fbc:geneProduct="G_Aurli1_81423"/>
              <fbc:geneProductRef fbc:geneProduct="G_Aurli1_46809"/>
              <fbc:geneProductRef fbc:geneProduct="G_Aurli1_134415"/>
              <fbc:geneProductRef fbc:geneProduct="G_Aurli1_126174"/>
              <fbc:geneProductRef fbc:geneProduct="G_Aurli1_11390"/>
              <fbc:geneProductRef fbc:geneProduct="G_Aurli1_113118"/>
            </fbc:or>
            <fbc:geneProductRef fbc:geneProduct="G_Aurli1_140546"/>
            <fbc:or>
              <fbc:geneProductRef fbc:geneProduct="G_Aurli1_5965"/>
              <fbc:geneProductRef fbc:geneProduct="G_Aurli1_140431"/>
              <fbc:geneProductRef fbc:geneProduct="G_Aurli1_140511"/>
              <fbc:geneProductRef fbc:geneProduct="G_Aurli1_109147"/>
            </fbc:or>
          </fbc:and>
        </fbc:geneProductAssociation>
      </reaction>
      <reaction metaid="SLI1376" id="SLI1376" name="polyketide synthase pathway" reversible="false" fast="false" fbc:lowerFluxBound="FB4N0" fbc:upperFluxBound="FB6N1000">
        <notes>
          <body xmlns="http://www.w3.org/1999/xhtml">
            <p>References:Wallis et al  2002</p>
            <p>ECNumbers:PKS</p>
          </body>
        </notes>
        <listOfReactants>
          <speciesReference species="M_c122coa__91__c__93__" stoichiometry="1" constant="true"/>
        </listOfReactants>
        <listOfProducts>
          <speciesReference species="M_h2o__91__c__93__" stoichiometry="1" constant="true"/>
          <speciesReference species="M_c123coa__91__c__93__" stoichiometry="1" constant="true"/>
        </listOfProducts>
        <fbc:geneProductAssociation>
          <fbc:geneProductRef fbc:geneProduct="G_Aurli1_140546"/>
        </fbc:geneProductAssociation>
      </reaction>
      <reaction metaid="SLI1377" id="SLI1377" name="polyketide synthase pathway" reversible="false" fast="false" fbc:lowerFluxBound="FB4N0" fbc:upperFluxBound="FB6N1000">
        <notes>
          <body xmlns="http://www.w3.org/1999/xhtml">
            <p>References:Wallis et al  2002</p>
            <p>ECNumbers:PKS</p>
          </body>
        </notes>
        <listOfReactants>
          <speciesReference species="M_h__91__c__93__" stoichiometry="2" constant="true"/>
          <speciesReference species="M_nadph__91__c__93__" stoichiometry="2" constant="true"/>
          <speciesReference species="M_malcoa__91__c__93__" stoichiometry="1" constant="true"/>
          <speciesReference species="M_c123coa__91__c__93__" stoichiometry="1" constant="true"/>
        </listOfReactants>
        <listOfProducts>
          <speciesReference species="M_h2o__91__c__93__" stoichiometry="1" constant="true"/>
          <speciesReference species="M_nadp__91__c__93__" stoichiometry="2" constant="true"/>
          <speciesReference species="M_coa__91__c__93__" stoichiometry="1" constant="true"/>
          <speciesReference species="M_co2__91__c__93__" stoichiometry="1" constant="true"/>
          <speciesReference species="M_c143coa__91__c__93__" stoichiometry="1" constant="true"/>
        </listOfProducts>
        <fbc:geneProductAssociation>
          <fbc:and>
            <fbc:or>
              <fbc:geneProductRef fbc:geneProduct="G_Aurli1_44432"/>
              <fbc:geneProductRef fbc:geneProduct="G_Aurli1_149118"/>
            </fbc:or>
            <fbc:or>
              <fbc:geneProductRef fbc:geneProduct="G_Aurli1_138925"/>
              <fbc:geneProductRef fbc:geneProduct="G_Aurli1_116747"/>
              <fbc:geneProductRef fbc:geneProduct="G_Aurli1_81423"/>
              <fbc:geneProductRef fbc:geneProduct="G_Aurli1_46809"/>
              <fbc:geneProductRef fbc:geneProduct="G_Aurli1_134415"/>
              <fbc:geneProductRef fbc:geneProduct="G_Aurli1_126174"/>
              <fbc:geneProductRef fbc:geneProduct="G_Aurli1_11390"/>
              <fbc:geneProductRef fbc:geneProduct="G_Aurli1_113118"/>
            </fbc:or>
            <fbc:geneProductRef fbc:geneProduct="G_Aurli1_140546"/>
            <fbc:or>
              <fbc:geneProductRef fbc:geneProduct="G_Aurli1_5965"/>
              <fbc:geneProductRef fbc:geneProduct="G_Aurli1_140431"/>
              <fbc:geneProductRef fbc:geneProduct="G_Aurli1_140511"/>
              <fbc:geneProductRef fbc:geneProduct="G_Aurli1_109147"/>
            </fbc:or>
          </fbc:and>
        </fbc:geneProductAssociation>
      </reaction>
      <reaction metaid="SLI1378" id="SLI1378" name="polyketide synthase pathway" reversible="false" fast="false" fbc:lowerFluxBound="FB4N0" fbc:upperFluxBound="FB6N1000">
        <notes>
          <body xmlns="http://www.w3.org/1999/xhtml">
            <p>References:Wallis et al  2002</p>
            <p>ECNumbers:PKS</p>
          </body>
        </notes>
        <listOfReactants>
          <speciesReference species="M_h__91__c__93__" stoichiometry="2" constant="true"/>
          <speciesReference species="M_nadph__91__c__93__" stoichiometry="2" constant="true"/>
          <speciesReference species="M_malcoa__91__c__93__" stoichiometry="1" constant="true"/>
          <speciesReference species="M_c143coa__91__c__93__" stoichiometry="1" constant="true"/>
        </listOfReactants>
        <listOfProducts>
          <speciesReference species="M_h2o__91__c__93__" stoichiometry="1" constant="true"/>
          <speciesReference species="M_nadp__91__c__93__" stoichiometry="2" constant="true"/>
          <speciesReference species="M_coa__91__c__93__" stoichiometry="1" constant="true"/>
          <speciesReference species="M_co2__91__c__93__" stoichiometry="1" constant="true"/>
          <speciesReference species="M_c163coa__91__c__93__" stoichiometry="1" constant="true"/>
        </listOfProducts>
        <fbc:geneProductAssociation>
          <fbc:and>
            <fbc:or>
              <fbc:geneProductRef fbc:geneProduct="G_Aurli1_44432"/>
              <fbc:geneProductRef fbc:geneProduct="G_Aurli1_149118"/>
            </fbc:or>
            <fbc:or>
              <fbc:geneProductRef fbc:geneProduct="G_Aurli1_138925"/>
              <fbc:geneProductRef fbc:geneProduct="G_Aurli1_116747"/>
              <fbc:geneProductRef fbc:geneProduct="G_Aurli1_81423"/>
              <fbc:geneProductRef fbc:geneProduct="G_Aurli1_46809"/>
              <fbc:geneProductRef fbc:geneProduct="G_Aurli1_134415"/>
              <fbc:geneProductRef fbc:geneProduct="G_Aurli1_126174"/>
              <fbc:geneProductRef fbc:geneProduct="G_Aurli1_11390"/>
              <fbc:geneProductRef fbc:geneProduct="G_Aurli1_113118"/>
            </fbc:or>
            <fbc:geneProductRef fbc:geneProduct="G_Aurli1_140546"/>
            <fbc:or>
              <fbc:geneProductRef fbc:geneProduct="G_Aurli1_5965"/>
              <fbc:geneProductRef fbc:geneProduct="G_Aurli1_140431"/>
              <fbc:geneProductRef fbc:geneProduct="G_Aurli1_140511"/>
              <fbc:geneProductRef fbc:geneProduct="G_Aurli1_109147"/>
            </fbc:or>
          </fbc:and>
        </fbc:geneProductAssociation>
      </reaction>
      <reaction metaid="SLI1379" id="SLI1379" name="polyketide synthase pathway" reversible="false" fast="false" fbc:lowerFluxBound="FB4N0" fbc:upperFluxBound="FB6N1000">
        <notes>
          <body xmlns="http://www.w3.org/1999/xhtml">
            <p>References:Wallis et al  2002</p>
            <p>ECNumbers:PKS</p>
          </body>
        </notes>
        <listOfReactants>
          <speciesReference species="M_c163coa__91__c__93__" stoichiometry="1" constant="true"/>
        </listOfReactants>
        <listOfProducts>
          <speciesReference species="M_h2o__91__c__93__" stoichiometry="1" constant="true"/>
          <speciesReference species="M_c164coa__91__c__93__" stoichiometry="1" constant="true"/>
        </listOfProducts>
        <fbc:geneProductAssociation>
          <fbc:geneProductRef fbc:geneProduct="G_Aurli1_140546"/>
        </fbc:geneProductAssociation>
      </reaction>
      <reaction metaid="SLI1380" id="SLI1380" name="polyketide synthase pathway" reversible="false" fast="false" fbc:lowerFluxBound="FB4N0" fbc:upperFluxBound="FB6N1000">
        <notes>
          <body xmlns="http://www.w3.org/1999/xhtml">
            <p>References:Wallis et al  2002</p>
            <p>ECNumbers:PKS</p>
          </body>
        </notes>
        <listOfReactants>
          <speciesReference species="M_h__91__c__93__" stoichiometry="2" constant="true"/>
          <speciesReference species="M_nadph__91__c__93__" stoichiometry="2" constant="true"/>
          <speciesReference species="M_malcoa__91__c__93__" stoichiometry="1" constant="true"/>
          <speciesReference species="M_c163coa__91__c__93__" stoichiometry="1" constant="true"/>
        </listOfReactants>
        <listOfProducts>
          <speciesReference species="M_h2o__91__c__93__" stoichiometry="1" constant="true"/>
          <speciesReference species="M_nadp__91__c__93__" stoichiometry="2" constant="true"/>
          <speciesReference species="M_coa__91__c__93__" stoichiometry="1" constant="true"/>
          <speciesReference species="M_co2__91__c__93__" stoichiometry="1" constant="true"/>
          <speciesReference species="M_c183__40__3__41__coa__91__c__93__" stoichiometry="1" constant="true"/>
        </listOfProducts>
        <fbc:geneProductAssociation>
          <fbc:and>
            <fbc:or>
              <fbc:geneProductRef fbc:geneProduct="G_Aurli1_44432"/>
              <fbc:geneProductRef fbc:geneProduct="G_Aurli1_149118"/>
            </fbc:or>
            <fbc:or>
              <fbc:geneProductRef fbc:geneProduct="G_Aurli1_138925"/>
              <fbc:geneProductRef fbc:geneProduct="G_Aurli1_116747"/>
              <fbc:geneProductRef fbc:geneProduct="G_Aurli1_81423"/>
              <fbc:geneProductRef fbc:geneProduct="G_Aurli1_46809"/>
              <fbc:geneProductRef fbc:geneProduct="G_Aurli1_134415"/>
              <fbc:geneProductRef fbc:geneProduct="G_Aurli1_126174"/>
              <fbc:geneProductRef fbc:geneProduct="G_Aurli1_11390"/>
              <fbc:geneProductRef fbc:geneProduct="G_Aurli1_113118"/>
            </fbc:or>
            <fbc:geneProductRef fbc:geneProduct="G_Aurli1_140546"/>
            <fbc:or>
              <fbc:geneProductRef fbc:geneProduct="G_Aurli1_5965"/>
              <fbc:geneProductRef fbc:geneProduct="G_Aurli1_140431"/>
              <fbc:geneProductRef fbc:geneProduct="G_Aurli1_140511"/>
              <fbc:geneProductRef fbc:geneProduct="G_Aurli1_109147"/>
            </fbc:or>
          </fbc:and>
        </fbc:geneProductAssociation>
      </reaction>
      <reaction metaid="SLI1381" id="SLI1381" name="polyketide synthase pathway" reversible="false" fast="false" fbc:lowerFluxBound="FB4N0" fbc:upperFluxBound="FB6N1000">
        <notes>
          <body xmlns="http://www.w3.org/1999/xhtml">
            <p>References:Wallis et al  2002</p>
            <p>ECNumbers:PKS</p>
          </body>
        </notes>
        <listOfReactants>
          <speciesReference species="M_h__91__c__93__" stoichiometry="2" constant="true"/>
          <speciesReference species="M_nadph__91__c__93__" stoichiometry="2" constant="true"/>
          <speciesReference species="M_malcoa__91__c__93__" stoichiometry="1" constant="true"/>
          <speciesReference species="M_c164coa__91__c__93__" stoichiometry="1" constant="true"/>
        </listOfReactants>
        <listOfProducts>
          <speciesReference species="M_h2o__91__c__93__" stoichiometry="1" constant="true"/>
          <speciesReference species="M_nadp__91__c__93__" stoichiometry="2" constant="true"/>
          <speciesReference species="M_coa__91__c__93__" stoichiometry="1" constant="true"/>
          <speciesReference species="M_co2__91__c__93__" stoichiometry="1" constant="true"/>
          <speciesReference species="M_c184__40__3__41__coa__91__c__93__" stoichiometry="1" constant="true"/>
        </listOfProducts>
        <fbc:geneProductAssociation>
          <fbc:and>
            <fbc:or>
              <fbc:geneProductRef fbc:geneProduct="G_Aurli1_44432"/>
              <fbc:geneProductRef fbc:geneProduct="G_Aurli1_149118"/>
            </fbc:or>
            <fbc:or>
              <fbc:geneProductRef fbc:geneProduct="G_Aurli1_138925"/>
              <fbc:geneProductRef fbc:geneProduct="G_Aurli1_116747"/>
              <fbc:geneProductRef fbc:geneProduct="G_Aurli1_81423"/>
              <fbc:geneProductRef fbc:geneProduct="G_Aurli1_46809"/>
              <fbc:geneProductRef fbc:geneProduct="G_Aurli1_134415"/>
              <fbc:geneProductRef fbc:geneProduct="G_Aurli1_126174"/>
              <fbc:geneProductRef fbc:geneProduct="G_Aurli1_11390"/>
              <fbc:geneProductRef fbc:geneProduct="G_Aurli1_113118"/>
            </fbc:or>
            <fbc:geneProductRef fbc:geneProduct="G_Aurli1_140546"/>
            <fbc:or>
              <fbc:geneProductRef fbc:geneProduct="G_Aurli1_5965"/>
              <fbc:geneProductRef fbc:geneProduct="G_Aurli1_140431"/>
              <fbc:geneProductRef fbc:geneProduct="G_Aurli1_140511"/>
              <fbc:geneProductRef fbc:geneProduct="G_Aurli1_109147"/>
            </fbc:or>
          </fbc:and>
        </fbc:geneProductAssociation>
      </reaction>
      <reaction metaid="SLI1382" id="SLI1382" name="polyketide synthase pathway" reversible="false" fast="false" fbc:lowerFluxBound="FB4N0" fbc:upperFluxBound="FB6N1000">
        <notes>
          <body xmlns="http://www.w3.org/1999/xhtml">
            <p>References:Wallis et al  2002</p>
            <p>ECNumbers:PKS</p>
          </body>
        </notes>
        <listOfReactants>
          <speciesReference species="M_c184__40__3__41__coa__91__c__93__" stoichiometry="1" constant="true"/>
        </listOfReactants>
        <listOfProducts>
          <speciesReference species="M_h2o__91__c__93__" stoichiometry="1" constant="true"/>
          <speciesReference species="M_c185__40__3__41__coa__91__c__93__" stoichiometry="1" constant="true"/>
        </listOfProducts>
        <fbc:geneProductAssociation>
          <fbc:geneProductRef fbc:geneProduct="G_Aurli1_140546"/>
        </fbc:geneProductAssociation>
      </reaction>
      <reaction metaid="SLI1383" id="SLI1383" name="polyketide synthase pathway" reversible="false" fast="false" fbc:lowerFluxBound="FB4N0" fbc:upperFluxBound="FB6N1000">
        <notes>
          <body xmlns="http://www.w3.org/1999/xhtml">
            <p>References:Wallis et al  2002</p>
            <p>ECNumbers:PKS</p>
          </body>
        </notes>
        <listOfReactants>
          <speciesReference species="M_h__91__c__93__" stoichiometry="2" constant="true"/>
          <speciesReference species="M_nadph__91__c__93__" stoichiometry="2" constant="true"/>
          <speciesReference species="M_malcoa__91__c__93__" stoichiometry="1" constant="true"/>
          <speciesReference species="M_c185__40__3__41__coa__91__c__93__" stoichiometry="1" constant="true"/>
        </listOfReactants>
        <listOfProducts>
          <speciesReference species="M_h2o__91__c__93__" stoichiometry="1" constant="true"/>
          <speciesReference species="M_nadp__91__c__93__" stoichiometry="2" constant="true"/>
          <speciesReference species="M_coa__91__c__93__" stoichiometry="1" constant="true"/>
          <speciesReference species="M_co2__91__c__93__" stoichiometry="1" constant="true"/>
          <speciesReference species="M_c205__40__3__41__coa__91__c__93__" stoichiometry="1" constant="true"/>
        </listOfProducts>
        <fbc:geneProductAssociation>
          <fbc:and>
            <fbc:or>
              <fbc:geneProductRef fbc:geneProduct="G_Aurli1_44432"/>
              <fbc:geneProductRef fbc:geneProduct="G_Aurli1_149118"/>
            </fbc:or>
            <fbc:or>
              <fbc:geneProductRef fbc:geneProduct="G_Aurli1_138925"/>
              <fbc:geneProductRef fbc:geneProduct="G_Aurli1_116747"/>
              <fbc:geneProductRef fbc:geneProduct="G_Aurli1_81423"/>
              <fbc:geneProductRef fbc:geneProduct="G_Aurli1_46809"/>
              <fbc:geneProductRef fbc:geneProduct="G_Aurli1_134415"/>
              <fbc:geneProductRef fbc:geneProduct="G_Aurli1_126174"/>
              <fbc:geneProductRef fbc:geneProduct="G_Aurli1_11390"/>
              <fbc:geneProductRef fbc:geneProduct="G_Aurli1_113118"/>
            </fbc:or>
            <fbc:geneProductRef fbc:geneProduct="G_Aurli1_140546"/>
            <fbc:or>
              <fbc:geneProductRef fbc:geneProduct="G_Aurli1_5965"/>
              <fbc:geneProductRef fbc:geneProduct="G_Aurli1_140431"/>
              <fbc:geneProductRef fbc:geneProduct="G_Aurli1_140511"/>
              <fbc:geneProductRef fbc:geneProduct="G_Aurli1_109147"/>
            </fbc:or>
          </fbc:and>
        </fbc:geneProductAssociation>
      </reaction>
      <reaction metaid="SLI1384" id="SLI1384" name="polyketide synthase pathway" reversible="false" fast="false" fbc:lowerFluxBound="FB4N0" fbc:upperFluxBound="FB6N1000">
        <notes>
          <body xmlns="http://www.w3.org/1999/xhtml">
            <p>References:Wallis et al  2002</p>
            <p>ECNumbers:PKS</p>
          </body>
        </notes>
        <listOfReactants>
          <speciesReference species="M_h__91__c__93__" stoichiometry="2" constant="true"/>
          <speciesReference species="M_nadph__91__c__93__" stoichiometry="2" constant="true"/>
          <speciesReference species="M_malcoa__91__c__93__" stoichiometry="1" constant="true"/>
          <speciesReference species="M_c205__40__3__41__coa__91__c__93__" stoichiometry="1" constant="true"/>
        </listOfReactants>
        <listOfProducts>
          <speciesReference species="M_h2o__91__c__93__" stoichiometry="1" constant="true"/>
          <speciesReference species="M_nadp__91__c__93__" stoichiometry="2" constant="true"/>
          <speciesReference species="M_coa__91__c__93__" stoichiometry="1" constant="true"/>
          <speciesReference species="M_co2__91__c__93__" stoichiometry="1" constant="true"/>
          <speciesReference species="M_c225__40__3__41__coa__91__c__93__" stoichiometry="1" constant="true"/>
        </listOfProducts>
        <fbc:geneProductAssociation>
          <fbc:and>
            <fbc:or>
              <fbc:geneProductRef fbc:geneProduct="G_Aurli1_44432"/>
              <fbc:geneProductRef fbc:geneProduct="G_Aurli1_149118"/>
            </fbc:or>
            <fbc:or>
              <fbc:geneProductRef fbc:geneProduct="G_Aurli1_138925"/>
              <fbc:geneProductRef fbc:geneProduct="G_Aurli1_116747"/>
              <fbc:geneProductRef fbc:geneProduct="G_Aurli1_81423"/>
              <fbc:geneProductRef fbc:geneProduct="G_Aurli1_46809"/>
              <fbc:geneProductRef fbc:geneProduct="G_Aurli1_134415"/>
              <fbc:geneProductRef fbc:geneProduct="G_Aurli1_126174"/>
              <fbc:geneProductRef fbc:geneProduct="G_Aurli1_11390"/>
              <fbc:geneProductRef fbc:geneProduct="G_Aurli1_113118"/>
            </fbc:or>
            <fbc:geneProductRef fbc:geneProduct="G_Aurli1_140546"/>
            <fbc:or>
              <fbc:geneProductRef fbc:geneProduct="G_Aurli1_5965"/>
              <fbc:geneProductRef fbc:geneProduct="G_Aurli1_140431"/>
              <fbc:geneProductRef fbc:geneProduct="G_Aurli1_140511"/>
              <fbc:geneProductRef fbc:geneProduct="G_Aurli1_109147"/>
            </fbc:or>
          </fbc:and>
        </fbc:geneProductAssociation>
      </reaction>
      <reaction metaid="SLI1385" id="SLI1385" name="polyketide synthase pathway" reversible="false" fast="false" fbc:lowerFluxBound="FB4N0" fbc:upperFluxBound="FB6N1000">
        <notes>
          <body xmlns="http://www.w3.org/1999/xhtml">
            <p>References:Wallis et al  2002</p>
            <p>ECNumbers:PKS</p>
          </body>
        </notes>
        <listOfReactants>
          <speciesReference species="M_c225__40__3__41__coa__91__c__93__" stoichiometry="1" constant="true"/>
        </listOfReactants>
        <listOfProducts>
          <speciesReference species="M_h2o__91__c__93__" stoichiometry="1" constant="true"/>
          <speciesReference species="M_c226__40__3__41__coa__91__c__93__" stoichiometry="1" constant="true"/>
        </listOfProducts>
        <fbc:geneProductAssociation>
          <fbc:geneProductRef fbc:geneProduct="G_Aurli1_140546"/>
        </fbc:geneProductAssociation>
      </reaction>
      <reaction metaid="SLI1386" id="SLI1386" name="Phospholipid-translocating ATPase" reversible="false" fast="false" fbc:lowerFluxBound="FB4N0" fbc:upperFluxBound="FB6N1000">
        <notes>
          <body xmlns="http://www.w3.org/1999/xhtml">
            <p>References:iCY1106</p>
          </body>
        </notes>
        <annotation xmlns:sbml="http://www.sbml.org/sbml/level3/version1/core">
          <rdf:RDF xmlns:rdf="http://www.w3.org/1999/02/22-rdf-syntax-ns#" xmlns:dcterms="http://purl.org/dc/terms/" xmlns:vCard="http://www.w3.org/2001/vcard-rdf/3.0#" xmlns:vCard4="http://www.w3.org/2006/vcard/ns#" xmlns:bqbiol="http://biomodels.net/biology-qualifiers/" xmlns:bqmodel="http://biomodels.net/model-qualifiers/">
            <rdf:Description rdf:about="#SLI1386">
              <bqbiol:is>
                <rdf:Bag>
                  <rdf:li rdf:resource="http://identifiers.org/ec-code/3.6.3.1"/>
                </rdf:Bag>
              </bqbiol:is>
            </rdf:Description>
          </rdf:RDF>
        </annotation>
        <listOfReactants>
          <speciesReference species="M_atp__91__m__93__" stoichiometry="1" constant="true"/>
          <speciesReference species="M_h2o__91__m__93__" stoichiometry="1" constant="true"/>
          <speciesReference species="M_pe__91__m__93__" stoichiometry="1" constant="true"/>
        </listOfReactants>
        <listOfProducts>
          <speciesReference species="M_adp__91__m__93__" stoichiometry="1" constant="true"/>
          <speciesReference species="M_h__91__m__93__" stoichiometry="1" constant="true"/>
          <speciesReference species="M_pi__91__m__93__" stoichiometry="1" constant="true"/>
          <speciesReference species="M_pe__91__c__93__" stoichiometry="1" constant="true"/>
        </listOfProducts>
        <fbc:geneProductAssociation>
          <fbc:or>
            <fbc:geneProductRef fbc:geneProduct="G_Aurli1_77777"/>
            <fbc:geneProductRef fbc:geneProduct="G_Aurli1_138281"/>
          </fbc:or>
        </fbc:geneProductAssociation>
      </reaction>
      <reaction metaid="SLI1387" id="SLI1387" name="Phospholipid-translocating ATPase" reversible="false" fast="false" fbc:lowerFluxBound="FB4N0" fbc:upperFluxBound="FB6N1000">
        <notes>
          <body xmlns="http://www.w3.org/1999/xhtml">
            <p>References:iCY1106</p>
          </body>
        </notes>
        <annotation xmlns:sbml="http://www.sbml.org/sbml/level3/version1/core">
          <rdf:RDF xmlns:rdf="http://www.w3.org/1999/02/22-rdf-syntax-ns#" xmlns:dcterms="http://purl.org/dc/terms/" xmlns:vCard="http://www.w3.org/2001/vcard-rdf/3.0#" xmlns:vCard4="http://www.w3.org/2006/vcard/ns#" xmlns:bqbiol="http://biomodels.net/biology-qualifiers/" xmlns:bqmodel="http://biomodels.net/model-qualifiers/">
            <rdf:Description rdf:about="#SLI1387">
              <bqbiol:is>
                <rdf:Bag>
                  <rdf:li rdf:resource="http://identifiers.org/ec-code/3.6.3.1"/>
                </rdf:Bag>
              </bqbiol:is>
            </rdf:Description>
          </rdf:RDF>
        </annotation>
        <listOfReactants>
          <speciesReference species="M_atp__91__m__93__" stoichiometry="1" constant="true"/>
          <speciesReference species="M_h2o__91__m__93__" stoichiometry="1" constant="true"/>
          <speciesReference species="M_ps__91__m__93__" stoichiometry="1" constant="true"/>
        </listOfReactants>
        <listOfProducts>
          <speciesReference species="M_adp__91__m__93__" stoichiometry="1" constant="true"/>
          <speciesReference species="M_h__91__m__93__" stoichiometry="1" constant="true"/>
          <speciesReference species="M_pi__91__m__93__" stoichiometry="1" constant="true"/>
          <speciesReference species="M_ps__91__c__93__" stoichiometry="1" constant="true"/>
        </listOfProducts>
        <fbc:geneProductAssociation>
          <fbc:or>
            <fbc:geneProductRef fbc:geneProduct="G_Aurli1_77777"/>
            <fbc:geneProductRef fbc:geneProduct="G_Aurli1_138281"/>
          </fbc:or>
        </fbc:geneProductAssociation>
      </reaction>
      <reaction metaid="SLI1388" id="SLI1388" name="Phospholipid-translocating ATPase" reversible="false" fast="false" fbc:lowerFluxBound="FB4N0" fbc:upperFluxBound="FB6N1000">
        <notes>
          <body xmlns="http://www.w3.org/1999/xhtml">
            <p>References:iCY1106</p>
          </body>
        </notes>
        <annotation xmlns:sbml="http://www.sbml.org/sbml/level3/version1/core">
          <rdf:RDF xmlns:rdf="http://www.w3.org/1999/02/22-rdf-syntax-ns#" xmlns:dcterms="http://purl.org/dc/terms/" xmlns:vCard="http://www.w3.org/2001/vcard-rdf/3.0#" xmlns:vCard4="http://www.w3.org/2006/vcard/ns#" xmlns:bqbiol="http://biomodels.net/biology-qualifiers/" xmlns:bqmodel="http://biomodels.net/model-qualifiers/">
            <rdf:Description rdf:about="#SLI1388">
              <bqbiol:is>
                <rdf:Bag>
                  <rdf:li rdf:resource="http://identifiers.org/ec-code/3.6.3.1"/>
                </rdf:Bag>
              </bqbiol:is>
            </rdf:Description>
          </rdf:RDF>
        </annotation>
        <listOfReactants>
          <speciesReference species="M_atp__91__m__93__" stoichiometry="1" constant="true"/>
          <speciesReference species="M_h2o__91__m__93__" stoichiometry="1" constant="true"/>
          <speciesReference species="M_pg__91__m__93__" stoichiometry="1" constant="true"/>
        </listOfReactants>
        <listOfProducts>
          <speciesReference species="M_adp__91__m__93__" stoichiometry="1" constant="true"/>
          <speciesReference species="M_h__91__m__93__" stoichiometry="1" constant="true"/>
          <speciesReference species="M_pi__91__m__93__" stoichiometry="1" constant="true"/>
          <speciesReference species="M_pg__91__c__93__" stoichiometry="1" constant="true"/>
        </listOfProducts>
        <fbc:geneProductAssociation>
          <fbc:or>
            <fbc:geneProductRef fbc:geneProduct="G_Aurli1_77777"/>
            <fbc:geneProductRef fbc:geneProduct="G_Aurli1_138281"/>
          </fbc:or>
        </fbc:geneProductAssociation>
      </reaction>
      <reaction metaid="SLI1389" id="SLI1389" name="Phospholipid-translocating ATPase" reversible="false" fast="false" fbc:lowerFluxBound="FB4N0" fbc:upperFluxBound="FB6N1000">
        <notes>
          <body xmlns="http://www.w3.org/1999/xhtml">
            <p>References:iCY1106</p>
          </body>
        </notes>
        <annotation xmlns:sbml="http://www.sbml.org/sbml/level3/version1/core">
          <rdf:RDF xmlns:rdf="http://www.w3.org/1999/02/22-rdf-syntax-ns#" xmlns:dcterms="http://purl.org/dc/terms/" xmlns:vCard="http://www.w3.org/2001/vcard-rdf/3.0#" xmlns:vCard4="http://www.w3.org/2006/vcard/ns#" xmlns:bqbiol="http://biomodels.net/biology-qualifiers/" xmlns:bqmodel="http://biomodels.net/model-qualifiers/">
            <rdf:Description rdf:about="#SLI1389">
              <bqbiol:is>
                <rdf:Bag>
                  <rdf:li rdf:resource="http://identifiers.org/ec-code/3.6.3.1"/>
                </rdf:Bag>
              </bqbiol:is>
            </rdf:Description>
          </rdf:RDF>
        </annotation>
        <listOfReactants>
          <speciesReference species="M_atp__91__m__93__" stoichiometry="1" constant="true"/>
          <speciesReference species="M_h2o__91__m__93__" stoichiometry="1" constant="true"/>
          <speciesReference species="M_pa__91__m__93__" stoichiometry="1" constant="true"/>
        </listOfReactants>
        <listOfProducts>
          <speciesReference species="M_adp__91__m__93__" stoichiometry="1" constant="true"/>
          <speciesReference species="M_h__91__m__93__" stoichiometry="1" constant="true"/>
          <speciesReference species="M_pi__91__m__93__" stoichiometry="1" constant="true"/>
          <speciesReference species="M_pa__91__c__93__" stoichiometry="1" constant="true"/>
        </listOfProducts>
        <fbc:geneProductAssociation>
          <fbc:or>
            <fbc:geneProductRef fbc:geneProduct="G_Aurli1_77777"/>
            <fbc:geneProductRef fbc:geneProduct="G_Aurli1_138281"/>
          </fbc:or>
        </fbc:geneProductAssociation>
      </reaction>
      <reaction metaid="SLI1390" id="SLI1390" name="ammonium transporter, ATAMT1;2" reversible="true" fast="false" fbc:lowerFluxBound="FB1N1000" fbc:upperFluxBound="FB6N1000">
        <notes>
          <body xmlns="http://www.w3.org/1999/xhtml">
            <p>References:AraGEM</p>
          </body>
        </notes>
        <listOfReactants>
          <speciesReference species="M_nh3__91__c__93__" stoichiometry="1" constant="true"/>
        </listOfReactants>
        <listOfProducts>
          <speciesReference species="M_nh3__91__m__93__" stoichiometry="1" constant="true"/>
        </listOfProducts>
        <fbc:geneProductAssociation>
          <fbc:or>
            <fbc:geneProductRef fbc:geneProduct="G_Aurli1_57324"/>
            <fbc:geneProductRef fbc:geneProduct="G_Aurli1_137598"/>
            <fbc:geneProductRef fbc:geneProduct="G_Aurli1_136889"/>
            <fbc:geneProductRef fbc:geneProduct="G_Aurli1_114032"/>
            <fbc:geneProductRef fbc:geneProduct="G_Aurli1_62684"/>
            <fbc:geneProductRef fbc:geneProduct="G_Aurli1_113981"/>
            <fbc:geneProductRef fbc:geneProduct="G_Aurli1_49684"/>
            <fbc:geneProductRef fbc:geneProduct="G_Aurli1_74125"/>
          </fbc:or>
        </fbc:geneProductAssociation>
      </reaction>
      <reaction metaid="SLI1391" id="SLI1391" name="L-proline transporter" reversible="true" fast="false" fbc:lowerFluxBound="FB1N1000" fbc:upperFluxBound="FB6N1000">
        <notes>
          <body xmlns="http://www.w3.org/1999/xhtml">
            <p>References:iCY1106</p>
            <p>ECNumbers:2.A.3.10.3</p>
          </body>
        </notes>
        <listOfReactants>
          <speciesReference species="M_pro__91__c__93__" stoichiometry="1" constant="true"/>
        </listOfReactants>
        <listOfProducts>
          <speciesReference species="M_pro__91__m__93__" stoichiometry="1" constant="true"/>
        </listOfProducts>
        <fbc:geneProductAssociation>
          <fbc:geneProductRef fbc:geneProduct="G_Aurli1_113901"/>
        </fbc:geneProductAssociation>
      </reaction>
      <reaction metaid="SLI1392" id="SLI1392" name="The NAD+ transporter" reversible="true" fast="false" fbc:lowerFluxBound="FB1N1000" fbc:upperFluxBound="FB6N1000">
        <notes>
          <body xmlns="http://www.w3.org/1999/xhtml">
            <p>References:iCY1106</p>
            <p>ECNumbers:2.A.29.27.1</p>
          </body>
        </notes>
        <listOfReactants>
          <speciesReference species="M_nad__91__c__93__" stoichiometry="1" constant="true"/>
        </listOfReactants>
        <listOfProducts>
          <speciesReference species="M_nad__91__m__93__" stoichiometry="1" constant="true"/>
        </listOfProducts>
        <fbc:geneProductAssociation>
          <fbc:geneProductRef fbc:geneProduct="G_Aurli1_94932"/>
        </fbc:geneProductAssociation>
      </reaction>
      <reaction metaid="SLI1393" id="SLI1393" name="The NADP transporter" reversible="true" fast="false" fbc:lowerFluxBound="FB1N1000" fbc:upperFluxBound="FB6N1000">
        <notes>
          <body xmlns="http://www.w3.org/1999/xhtml">
            <p>References:iCY1106</p>
            <p>ECNumbers:2.A.29.27.1</p>
          </body>
        </notes>
        <listOfReactants>
          <speciesReference species="M_nadp__91__c__93__" stoichiometry="1" constant="true"/>
        </listOfReactants>
        <listOfProducts>
          <speciesReference species="M_nadp__91__m__93__" stoichiometry="1" constant="true"/>
        </listOfProducts>
        <fbc:geneProductAssociation>
          <fbc:geneProductRef fbc:geneProduct="G_Aurli1_94932"/>
        </fbc:geneProductAssociation>
      </reaction>
      <reaction metaid="SLI1394" id="SLI1394" name="Mitochondrial GTP/GDP exchanger" reversible="false" fast="false" fbc:lowerFluxBound="FB4N0" fbc:upperFluxBound="FB6N1000">
        <notes>
          <body xmlns="http://www.w3.org/1999/xhtml">
            <p>References:iCY1106</p>
            <p>ECNumbers:2.A.29.21.1</p>
          </body>
        </notes>
        <listOfReactants>
          <speciesReference species="M_gtp__91__c__93__" stoichiometry="1" constant="true"/>
          <speciesReference species="M_gdp__91__m__93__" stoichiometry="1" constant="true"/>
        </listOfReactants>
        <listOfProducts>
          <speciesReference species="M_gdp__91__c__93__" stoichiometry="1" constant="true"/>
          <speciesReference species="M_gtp__91__m__93__" stoichiometry="1" constant="true"/>
        </listOfProducts>
        <fbc:geneProductAssociation>
          <fbc:geneProductRef fbc:geneProduct="G_Aurli1_84347"/>
        </fbc:geneProductAssociation>
      </reaction>
      <reaction metaid="SLI1395" id="SLI1395" name="2-oxoglutarate transporter" reversible="true" fast="false" fbc:lowerFluxBound="FB1N1000" fbc:upperFluxBound="FB6N1000">
        <notes>
          <body xmlns="http://www.w3.org/1999/xhtml">
            <p>References:iCY1106</p>
            <p>ECNumbers:2.A.29.2.6</p>
          </body>
        </notes>
        <listOfReactants>
          <speciesReference species="M_akg__91__c__93__" stoichiometry="1" constant="true"/>
        </listOfReactants>
        <listOfProducts>
          <speciesReference species="M_akg__91__m__93__" stoichiometry="1" constant="true"/>
        </listOfProducts>
        <fbc:geneProductAssociation>
          <fbc:geneProductRef fbc:geneProduct="G_Aurli1_44630"/>
        </fbc:geneProductAssociation>
      </reaction>
      <reaction metaid="SLI1396" id="SLI1396" name="Mitochondrial carnitine/acylcarnitine carrier protein" reversible="true" fast="false" fbc:lowerFluxBound="FB1N1000" fbc:upperFluxBound="FB6N1000">
        <notes>
          <body xmlns="http://www.w3.org/1999/xhtml">
            <p>References:iCY1106</p>
            <p>ECNumbers:2.A.29.8.1;2;3;4</p>
          </body>
        </notes>
        <listOfReactants>
          <speciesReference species="M_car__91__c__93__" stoichiometry="1" constant="true"/>
        </listOfReactants>
        <listOfProducts>
          <speciesReference species="M_car__91__m__93__" stoichiometry="1" constant="true"/>
        </listOfProducts>
        <fbc:geneProductAssociation>
          <fbc:or>
            <fbc:geneProductRef fbc:geneProduct="G_Aurli1_46635"/>
            <fbc:geneProductRef fbc:geneProduct="G_Aurli1_40651"/>
          </fbc:or>
        </fbc:geneProductAssociation>
      </reaction>
      <reaction metaid="SLI1397" id="SLI1397" name="Mitochondrial carnitine/acylcarnitine carrier protein" reversible="true" fast="false" fbc:lowerFluxBound="FB1N1000" fbc:upperFluxBound="FB6N1000">
        <notes>
          <body xmlns="http://www.w3.org/1999/xhtml">
            <p>References:iCY1106</p>
            <p>ECNumbers:2.A.29.8.1;2;3;4</p>
          </body>
        </notes>
        <listOfReactants>
          <speciesReference species="M_c140car__91__c__93__" stoichiometry="1" constant="true"/>
        </listOfReactants>
        <listOfProducts>
          <speciesReference species="M_c140car__91__m__93__" stoichiometry="1" constant="true"/>
        </listOfProducts>
        <fbc:geneProductAssociation>
          <fbc:geneProductRef fbc:geneProduct="G_Aurli1_46635"/>
        </fbc:geneProductAssociation>
      </reaction>
      <reaction metaid="SLI1398" id="SLI1398" name="Mitochondrial carnitine/acylcarnitine carrier protein" reversible="true" fast="false" fbc:lowerFluxBound="FB1N1000" fbc:upperFluxBound="FB6N1000">
        <notes>
          <body xmlns="http://www.w3.org/1999/xhtml">
            <p>References:iCY1106</p>
            <p>ECNumbers:2.A.29.8.1;2;3;4</p>
          </body>
        </notes>
        <listOfReactants>
          <speciesReference species="M_c160car__91__c__93__" stoichiometry="1" constant="true"/>
        </listOfReactants>
        <listOfProducts>
          <speciesReference species="M_c160car__91__m__93__" stoichiometry="1" constant="true"/>
        </listOfProducts>
        <fbc:geneProductAssociation>
          <fbc:geneProductRef fbc:geneProduct="G_Aurli1_46635"/>
        </fbc:geneProductAssociation>
      </reaction>
      <reaction metaid="SLI1399" id="SLI1399" name="Mitochondrial carnitine/acylcarnitine carrier protein" reversible="true" fast="false" fbc:lowerFluxBound="FB1N1000" fbc:upperFluxBound="FB6N1000">
        <notes>
          <body xmlns="http://www.w3.org/1999/xhtml">
            <p>References:iCY1106</p>
            <p>ECNumbers:2.A.29.8.1;2;3;4</p>
          </body>
        </notes>
        <listOfReactants>
          <speciesReference species="M_c180car__91__c__93__" stoichiometry="1" constant="true"/>
        </listOfReactants>
        <listOfProducts>
          <speciesReference species="M_c180car__91__m__93__" stoichiometry="1" constant="true"/>
        </listOfProducts>
        <fbc:geneProductAssociation>
          <fbc:geneProductRef fbc:geneProduct="G_Aurli1_46635"/>
        </fbc:geneProductAssociation>
      </reaction>
      <reaction metaid="SLI1400" id="SLI1400" name="Mitochondrial carnitine/acylcarnitine carrier protein" reversible="true" fast="false" fbc:lowerFluxBound="FB1N1000" fbc:upperFluxBound="FB6N1000">
        <notes>
          <body xmlns="http://www.w3.org/1999/xhtml">
            <p>References:iCY1106</p>
            <p>ECNumbers:2.A.29.8.1;2;3;4</p>
          </body>
        </notes>
        <listOfReactants>
          <speciesReference species="M_c200car__91__c__93__" stoichiometry="1" constant="true"/>
        </listOfReactants>
        <listOfProducts>
          <speciesReference species="M_c200car__91__m__93__" stoichiometry="1" constant="true"/>
        </listOfProducts>
        <fbc:geneProductAssociation>
          <fbc:geneProductRef fbc:geneProduct="G_Aurli1_46635"/>
        </fbc:geneProductAssociation>
      </reaction>
      <reaction metaid="SLI1401" id="SLI1401" name="Mitochondrial carnitine/acylcarnitine carrier protein" reversible="true" fast="false" fbc:lowerFluxBound="FB1N1000" fbc:upperFluxBound="FB6N1000">
        <notes>
          <body xmlns="http://www.w3.org/1999/xhtml">
            <p>References:iCY1106</p>
            <p>ECNumbers:2.A.29.8.1;2;3;4</p>
          </body>
        </notes>
        <listOfReactants>
          <speciesReference species="M_c220car__91__c__93__" stoichiometry="1" constant="true"/>
        </listOfReactants>
        <listOfProducts>
          <speciesReference species="M_c220car__91__m__93__" stoichiometry="1" constant="true"/>
        </listOfProducts>
        <fbc:geneProductAssociation>
          <fbc:geneProductRef fbc:geneProduct="G_Aurli1_46635"/>
        </fbc:geneProductAssociation>
      </reaction>
      <reaction metaid="SLI1402" id="SLI1402" name="Mitochondrial carnitine/acylcarnitine carrier protein" reversible="true" fast="false" fbc:lowerFluxBound="FB1N1000" fbc:upperFluxBound="FB6N1000">
        <notes>
          <body xmlns="http://www.w3.org/1999/xhtml">
            <p>References:iCY1106</p>
            <p>ECNumbers:2.A.29.8.1;2;3;4</p>
          </body>
        </notes>
        <listOfReactants>
          <speciesReference species="M_c240car__91__c__93__" stoichiometry="1" constant="true"/>
        </listOfReactants>
        <listOfProducts>
          <speciesReference species="M_c240car__91__m__93__" stoichiometry="1" constant="true"/>
        </listOfProducts>
        <fbc:geneProductAssociation>
          <fbc:geneProductRef fbc:geneProduct="G_Aurli1_46635"/>
        </fbc:geneProductAssociation>
      </reaction>
      <reaction metaid="SLI1403" id="SLI1403" name="Mitochondrial carnitine/acylcarnitine carrier protein" reversible="true" fast="false" fbc:lowerFluxBound="FB1N1000" fbc:upperFluxBound="FB6N1000">
        <notes>
          <body xmlns="http://www.w3.org/1999/xhtml">
            <p>References:iCY1106</p>
            <p>ECNumbers:2.A.29.8.1;2;3;4</p>
          </body>
        </notes>
        <listOfReactants>
          <speciesReference species="M_c245__40__6__41__car__91__c__93__" stoichiometry="1" constant="true"/>
        </listOfReactants>
        <listOfProducts>
          <speciesReference species="M_c245__40__6__41__car__91__m__93__" stoichiometry="1" constant="true"/>
        </listOfProducts>
        <fbc:geneProductAssociation>
          <fbc:geneProductRef fbc:geneProduct="G_Aurli1_46635"/>
        </fbc:geneProductAssociation>
      </reaction>
      <reaction metaid="SLI1404" id="SLI1404" name="Mitochondrial carnitine/acylcarnitine carrier protein" reversible="true" fast="false" fbc:lowerFluxBound="FB1N1000" fbc:upperFluxBound="FB6N1000">
        <notes>
          <body xmlns="http://www.w3.org/1999/xhtml">
            <p>References:iCY1106</p>
            <p>ECNumbers:2.A.29.8.1;2;3;4</p>
          </body>
        </notes>
        <listOfReactants>
          <speciesReference species="M_c225__40__6__41__car__91__c__93__" stoichiometry="1" constant="true"/>
        </listOfReactants>
        <listOfProducts>
          <speciesReference species="M_c225__40__6__41__car__91__m__93__" stoichiometry="1" constant="true"/>
        </listOfProducts>
        <fbc:geneProductAssociation>
          <fbc:geneProductRef fbc:geneProduct="G_Aurli1_46635"/>
        </fbc:geneProductAssociation>
      </reaction>
      <reaction metaid="SLI1405" id="SLI1405" name="Mitochondrial carnitine/acylcarnitine carrier protein" reversible="true" fast="false" fbc:lowerFluxBound="FB1N1000" fbc:upperFluxBound="FB6N1000">
        <notes>
          <body xmlns="http://www.w3.org/1999/xhtml">
            <p>References:iCY1106</p>
            <p>ECNumbers:2.A.29.8.1;2;3;4</p>
          </body>
        </notes>
        <listOfReactants>
          <speciesReference species="M_c246__40__3__41__car__91__c__93__" stoichiometry="1" constant="true"/>
        </listOfReactants>
        <listOfProducts>
          <speciesReference species="M_c246__40__3__41__car__91__m__93__" stoichiometry="1" constant="true"/>
        </listOfProducts>
        <fbc:geneProductAssociation>
          <fbc:geneProductRef fbc:geneProduct="G_Aurli1_46635"/>
        </fbc:geneProductAssociation>
      </reaction>
      <reaction metaid="SLI1406" id="SLI1406" name="Mitochondrial carnitine/acylcarnitine carrier protein" reversible="true" fast="false" fbc:lowerFluxBound="FB1N1000" fbc:upperFluxBound="FB6N1000">
        <notes>
          <body xmlns="http://www.w3.org/1999/xhtml">
            <p>References:iCY1106</p>
            <p>ECNumbers:2.A.29.8.1;2;3;4</p>
          </body>
        </notes>
        <listOfReactants>
          <speciesReference species="M_c226__40__3__41__car__91__c__93__" stoichiometry="1" constant="true"/>
        </listOfReactants>
        <listOfProducts>
          <speciesReference species="M_c226__40__3__41__car__91__m__93__" stoichiometry="1" constant="true"/>
        </listOfProducts>
        <fbc:geneProductAssociation>
          <fbc:geneProductRef fbc:geneProduct="G_Aurli1_46635"/>
        </fbc:geneProductAssociation>
      </reaction>
      <reaction metaid="SLI1407" id="SLI1407" name="K+/H+antiporters" reversible="true" fast="false" fbc:lowerFluxBound="FB1N1000" fbc:upperFluxBound="FB6N1000">
        <notes>
          <body xmlns="http://www.w3.org/1999/xhtml">
            <p>References:iCY1106</p>
            <p>ECNumbers:2.A.97.1.4</p>
          </body>
        </notes>
        <listOfReactants>
          <speciesReference species="M_h__91__c__93__" stoichiometry="1" constant="true"/>
          <speciesReference species="M_k__91__m__93__" stoichiometry="1" constant="true"/>
        </listOfReactants>
        <listOfProducts>
          <speciesReference species="M_h__91__m__93__" stoichiometry="1" constant="true"/>
          <speciesReference species="M_k__91__c__93__" stoichiometry="1" constant="true"/>
        </listOfProducts>
        <fbc:geneProductAssociation>
          <fbc:geneProductRef fbc:geneProduct="G_Aurli1_75711"/>
        </fbc:geneProductAssociation>
      </reaction>
      <reaction metaid="SLI1408" id="SLI1408" name="Dicarboxylate carrier" reversible="false" fast="false" fbc:lowerFluxBound="FB4N0" fbc:upperFluxBound="FB6N1000">
        <notes>
          <body xmlns="http://www.w3.org/1999/xhtml">
            <p>References:iCY1106</p>
            <p>ECNumbers:2.A.29.2.3</p>
          </body>
        </notes>
        <listOfReactants>
          <speciesReference species="M_pi__91__m__93__" stoichiometry="1" constant="true"/>
          <speciesReference species="M_succ__91__c__93__" stoichiometry="1" constant="true"/>
        </listOfReactants>
        <listOfProducts>
          <speciesReference species="M_pi__91__c__93__" stoichiometry="1" constant="true"/>
          <speciesReference species="M_succ__91__m__93__" stoichiometry="1" constant="true"/>
        </listOfProducts>
        <fbc:geneProductAssociation>
          <fbc:geneProductRef fbc:geneProduct="G_Aurli1_12104"/>
        </fbc:geneProductAssociation>
      </reaction>
      <reaction metaid="SLI1409" id="SLI1409" name="c40coa transporter" reversible="true" fast="false" fbc:lowerFluxBound="FB1N1000" fbc:upperFluxBound="FB6N1000">
        <notes>
          <body xmlns="http://www.w3.org/1999/xhtml">
            <p>References:iCY1106</p>
            <p>ECNumbers:4.C.1.1.1</p>
          </body>
        </notes>
        <listOfReactants>
          <speciesReference species="M_c40coa__91__c__93__" stoichiometry="1" constant="true"/>
        </listOfReactants>
        <listOfProducts>
          <speciesReference species="M_c40coa__91__m__93__" stoichiometry="1" constant="true"/>
        </listOfProducts>
        <fbc:geneProductAssociation>
          <fbc:or>
            <fbc:geneProductRef fbc:geneProduct="G_Aurli1_140601"/>
            <fbc:geneProductRef fbc:geneProduct="G_Aurli1_70261"/>
            <fbc:geneProductRef fbc:geneProduct="G_Aurli1_49067"/>
          </fbc:or>
        </fbc:geneProductAssociation>
      </reaction>
      <reaction metaid="SLI1410" id="SLI1410" name="c60coa transporter" reversible="true" fast="false" fbc:lowerFluxBound="FB1N1000" fbc:upperFluxBound="FB6N1000">
        <notes>
          <body xmlns="http://www.w3.org/1999/xhtml">
            <p>References:iCY1106</p>
            <p>ECNumbers:4.C.1.1.1</p>
          </body>
        </notes>
        <listOfReactants>
          <speciesReference species="M_c60coa__91__c__93__" stoichiometry="1" constant="true"/>
        </listOfReactants>
        <listOfProducts>
          <speciesReference species="M_c60coa__91__m__93__" stoichiometry="1" constant="true"/>
        </listOfProducts>
        <fbc:geneProductAssociation>
          <fbc:or>
            <fbc:geneProductRef fbc:geneProduct="G_Aurli1_140601"/>
            <fbc:geneProductRef fbc:geneProduct="G_Aurli1_70261"/>
            <fbc:geneProductRef fbc:geneProduct="G_Aurli1_49067"/>
          </fbc:or>
        </fbc:geneProductAssociation>
      </reaction>
      <reaction metaid="SLI1411" id="SLI1411" name="c80coa transporter" reversible="true" fast="false" fbc:lowerFluxBound="FB1N1000" fbc:upperFluxBound="FB6N1000">
        <notes>
          <body xmlns="http://www.w3.org/1999/xhtml">
            <p>References:iCY1106</p>
            <p>ECNumbers:4.C.1.1.1</p>
          </body>
        </notes>
        <listOfReactants>
          <speciesReference species="M_c80coa__91__c__93__" stoichiometry="1" constant="true"/>
        </listOfReactants>
        <listOfProducts>
          <speciesReference species="M_c80coa__91__m__93__" stoichiometry="1" constant="true"/>
        </listOfProducts>
        <fbc:geneProductAssociation>
          <fbc:or>
            <fbc:geneProductRef fbc:geneProduct="G_Aurli1_140601"/>
            <fbc:geneProductRef fbc:geneProduct="G_Aurli1_70261"/>
            <fbc:geneProductRef fbc:geneProduct="G_Aurli1_49067"/>
          </fbc:or>
        </fbc:geneProductAssociation>
      </reaction>
      <reaction metaid="SLI1412" id="SLI1412" name="c100coa transporter" reversible="true" fast="false" fbc:lowerFluxBound="FB1N1000" fbc:upperFluxBound="FB6N1000">
        <notes>
          <body xmlns="http://www.w3.org/1999/xhtml">
            <p>References:iCY1106</p>
            <p>ECNumbers:4.C.1.1.1</p>
          </body>
        </notes>
        <listOfReactants>
          <speciesReference species="M_c100coa__91__c__93__" stoichiometry="1" constant="true"/>
        </listOfReactants>
        <listOfProducts>
          <speciesReference species="M_c100coa__91__m__93__" stoichiometry="1" constant="true"/>
        </listOfProducts>
        <fbc:geneProductAssociation>
          <fbc:or>
            <fbc:geneProductRef fbc:geneProduct="G_Aurli1_140601"/>
            <fbc:geneProductRef fbc:geneProduct="G_Aurli1_70261"/>
            <fbc:geneProductRef fbc:geneProduct="G_Aurli1_49067"/>
          </fbc:or>
        </fbc:geneProductAssociation>
      </reaction>
      <reaction metaid="SLI1413" id="SLI1413" name="sam transporter" reversible="true" fast="false" fbc:lowerFluxBound="FB1N1000" fbc:upperFluxBound="FB6N1000">
        <notes>
          <body xmlns="http://www.w3.org/1999/xhtml">
            <p>References:iCY1106</p>
            <p>ECNumbers:2.A.29.18.1</p>
          </body>
        </notes>
        <listOfReactants>
          <speciesReference species="M_sam__91__c__93__" stoichiometry="1" constant="true"/>
        </listOfReactants>
        <listOfProducts>
          <speciesReference species="M_sam__91__m__93__" stoichiometry="1" constant="true"/>
        </listOfProducts>
        <fbc:geneProductAssociation>
          <fbc:geneProductRef fbc:geneProduct="G_Aurli1_42497"/>
        </fbc:geneProductAssociation>
      </reaction>
      <reaction metaid="SLI1414" id="SLI1414" name="pi transporter" reversible="false" fast="false" fbc:lowerFluxBound="FB4N0" fbc:upperFluxBound="FB6N1000">
        <notes>
          <body xmlns="http://www.w3.org/1999/xhtml">
            <p>References:iCY1106</p>
            <p>ECNumbers:2.A.29.4.1;2.A.29.4.3</p>
          </body>
        </notes>
        <listOfReactants>
          <speciesReference species="M_h__91__c__93__" stoichiometry="1" constant="true"/>
          <speciesReference species="M_pi__91__c__93__" stoichiometry="1" constant="true"/>
        </listOfReactants>
        <listOfProducts>
          <speciesReference species="M_h__91__m__93__" stoichiometry="1" constant="true"/>
          <speciesReference species="M_pi__91__m__93__" stoichiometry="1" constant="true"/>
        </listOfProducts>
        <fbc:geneProductAssociation>
          <fbc:or>
            <fbc:geneProductRef fbc:geneProduct="G_Aurli1_43167"/>
            <fbc:geneProductRef fbc:geneProduct="G_Aurli1_46795"/>
            <fbc:geneProductRef fbc:geneProduct="G_Aurli1_34709"/>
          </fbc:or>
        </fbc:geneProductAssociation>
      </reaction>
      <reaction metaid="SLI1415" id="SLI1415" name="Multidrug resistance-associated protein 5" reversible="true" fast="false" fbc:lowerFluxBound="FB1N1000" fbc:upperFluxBound="FB6N1000">
        <notes>
          <body xmlns="http://www.w3.org/1999/xhtml">
            <p>References:iCY1106</p>
            <p>ECNumbers:3.A.1.208.15</p>
          </body>
        </notes>
        <listOfReactants>
          <speciesReference species="M_amp__91__c__93__" stoichiometry="1" constant="true"/>
        </listOfReactants>
        <listOfProducts>
          <speciesReference species="M_amp__91__m__93__" stoichiometry="1" constant="true"/>
        </listOfProducts>
        <fbc:geneProductAssociation>
          <fbc:geneProductRef fbc:geneProduct="G_Aurli1_55702"/>
        </fbc:geneProductAssociation>
      </reaction>
      <reaction metaid="SLI1416" id="SLI1416" name="Multidrug resistance-associated protein 5" reversible="true" fast="false" fbc:lowerFluxBound="FB1N1000" fbc:upperFluxBound="FB6N1000">
        <notes>
          <body xmlns="http://www.w3.org/1999/xhtml">
            <p>References:iCY1106</p>
            <p>ECNumbers:3.A.1.208.15</p>
          </body>
        </notes>
        <listOfReactants>
          <speciesReference species="M_gmp__91__c__93__" stoichiometry="1" constant="true"/>
        </listOfReactants>
        <listOfProducts>
          <speciesReference species="M_gmp__91__m__93__" stoichiometry="1" constant="true"/>
        </listOfProducts>
        <fbc:geneProductAssociation>
          <fbc:geneProductRef fbc:geneProduct="G_Aurli1_55702"/>
        </fbc:geneProductAssociation>
      </reaction>
      <reaction metaid="SLI1417" id="SLI1417" name="Multidrug resistance-associated protein 5" reversible="true" fast="false" fbc:lowerFluxBound="FB1N1000" fbc:upperFluxBound="FB6N1000">
        <notes>
          <body xmlns="http://www.w3.org/1999/xhtml">
            <p>References:iCY1106</p>
            <p>ECNumbers:3.A.1.208.15</p>
          </body>
        </notes>
        <listOfReactants>
          <speciesReference species="M_gsh__91__c__93__" stoichiometry="1" constant="true"/>
        </listOfReactants>
        <listOfProducts>
          <speciesReference species="M_gsh__91__m__93__" stoichiometry="1" constant="true"/>
        </listOfProducts>
        <fbc:geneProductAssociation>
          <fbc:geneProductRef fbc:geneProduct="G_Aurli1_55702"/>
        </fbc:geneProductAssociation>
      </reaction>
      <reaction metaid="SLI1418" id="SLI1418" name="FAD/FMN antiport" reversible="false" fast="false" fbc:lowerFluxBound="FB4N0" fbc:upperFluxBound="FB6N1000">
        <notes>
          <body xmlns="http://www.w3.org/1999/xhtml">
            <p>References:iCY1106</p>
          </body>
        </notes>
        <listOfReactants>
          <speciesReference species="M_fad__91__c__93__" stoichiometry="1" constant="true"/>
          <speciesReference species="M_fmn__91__m__93__" stoichiometry="1" constant="true"/>
        </listOfReactants>
        <listOfProducts>
          <speciesReference species="M_fad__91__m__93__" stoichiometry="1" constant="true"/>
          <speciesReference species="M_fmn__91__c__93__" stoichiometry="1" constant="true"/>
        </listOfProducts>
        <fbc:geneProductAssociation>
          <fbc:geneProductRef fbc:geneProduct="G_Aurli1_84702"/>
        </fbc:geneProductAssociation>
      </reaction>
      <reaction metaid="SLI1419" id="SLI1419" name="heme b transporter" reversible="true" fast="false" fbc:lowerFluxBound="FB1N1000" fbc:upperFluxBound="FB6N1000">
        <notes>
          <body xmlns="http://www.w3.org/1999/xhtml">
            <p>References:iCY1106</p>
          </body>
        </notes>
        <listOfReactants>
          <speciesReference species="M_hemeb__91__c__93__" stoichiometry="1" constant="true"/>
        </listOfReactants>
        <listOfProducts>
          <speciesReference species="M_hemeb__91__m__93__" stoichiometry="1" constant="true"/>
        </listOfProducts>
        <fbc:geneProductAssociation>
          <fbc:geneProductRef fbc:geneProduct="G_Aurli1_43682"/>
        </fbc:geneProductAssociation>
      </reaction>
      <reaction metaid="SLI1420" id="SLI1420" name="ADP,ATP carrier protein" reversible="false" fast="false" fbc:lowerFluxBound="FB4N0" fbc:upperFluxBound="FB6N1000">
        <notes>
          <body xmlns="http://www.w3.org/1999/xhtml">
            <p>References:iCY1106</p>
            <p>ECNumbers:2.A.29.1.7</p>
          </body>
        </notes>
        <listOfReactants>
          <speciesReference species="M_adp__91__c__93__" stoichiometry="1" constant="true"/>
          <speciesReference species="M_pi__91__c__93__" stoichiometry="1" constant="true"/>
          <speciesReference species="M_atp__91__m__93__" stoichiometry="1" constant="true"/>
        </listOfReactants>
        <listOfProducts>
          <speciesReference species="M_atp__91__c__93__" stoichiometry="1" constant="true"/>
          <speciesReference species="M_adp__91__m__93__" stoichiometry="1" constant="true"/>
          <speciesReference species="M_pi__91__m__93__" stoichiometry="1" constant="true"/>
        </listOfProducts>
        <fbc:geneProductAssociation>
          <fbc:geneProductRef fbc:geneProduct="G_Aurli1_68849"/>
        </fbc:geneProductAssociation>
      </reaction>
      <reaction metaid="SLI1421" id="SLI1421" name="Amino acid permease (Dicarboxylic amino acid permease)" reversible="true" fast="false" fbc:lowerFluxBound="FB1N1000" fbc:upperFluxBound="FB6N1000">
        <listOfReactants>
          <speciesReference species="M_glu__91__c__93__" stoichiometry="1" constant="true"/>
        </listOfReactants>
        <listOfProducts>
          <speciesReference species="M_glu__91__m__93__" stoichiometry="1" constant="true"/>
        </listOfProducts>
      </reaction>
      <reaction metaid="SLI1422" id="SLI1422" name="(S)-2-Isopropylmalate transporter" reversible="true" fast="false" fbc:lowerFluxBound="FB1N1000" fbc:upperFluxBound="FB6N1000">
        <listOfReactants>
          <speciesReference species="M_cbhcap__91__c__93__" stoichiometry="1" constant="true"/>
        </listOfReactants>
        <listOfProducts>
          <speciesReference species="M_cbhcap__91__m__93__" stoichiometry="1" constant="true"/>
        </listOfProducts>
      </reaction>
      <reaction metaid="SLI1423" id="SLI1423" name="(R)-2,3-Dihydroxy-3-methylbutanoate" reversible="true" fast="false" fbc:lowerFluxBound="FB1N1000" fbc:upperFluxBound="FB6N1000">
        <listOfReactants>
          <speciesReference species="M_dmbut__91__c__93__" stoichiometry="1" constant="true"/>
        </listOfReactants>
        <listOfProducts>
          <speciesReference species="M_dmbut__91__m__93__" stoichiometry="1" constant="true"/>
        </listOfProducts>
      </reaction>
      <reaction metaid="SLI1424" id="SLI1424" name="l-serine transporter" reversible="true" fast="false" fbc:lowerFluxBound="FB1N1000" fbc:upperFluxBound="FB6N1000">
        <notes>
          <body xmlns="http://www.w3.org/1999/xhtml">
            <p>References:KAAS</p>
          </body>
        </notes>
        <listOfReactants>
          <speciesReference species="M_ser__91__c__93__" stoichiometry="1" constant="true"/>
        </listOfReactants>
        <listOfProducts>
          <speciesReference species="M_ser__91__m__93__" stoichiometry="1" constant="true"/>
        </listOfProducts>
      </reaction>
      <reaction metaid="SLI1425" id="SLI1425" name="udp-d-galactose transporter" reversible="true" fast="false" fbc:lowerFluxBound="FB1N1000" fbc:upperFluxBound="FB6N1000">
        <listOfReactants>
          <speciesReference species="M_udpgal__91__c__93__" stoichiometry="1" constant="true"/>
        </listOfReactants>
        <listOfProducts>
          <speciesReference species="M_udpgal__91__m__93__" stoichiometry="1" constant="true"/>
        </listOfProducts>
        <fbc:geneProductAssociation>
          <fbc:or>
            <fbc:geneProductRef fbc:geneProduct="G_Aurli1_59460"/>
            <fbc:geneProductRef fbc:geneProduct="G_Aurli1_66378"/>
            <fbc:geneProductRef fbc:geneProduct="G_Aurli1_64744"/>
          </fbc:or>
        </fbc:geneProductAssociation>
      </reaction>
      <reaction metaid="SLI1426" id="SLI1426" name="succinate-fumarate transport" reversible="true" fast="false" fbc:lowerFluxBound="FB1N1000" fbc:upperFluxBound="FB6N1000">
        <notes>
          <body xmlns="http://www.w3.org/1999/xhtml">
            <p>ECNumbers:2.A.29.13.1</p>
          </body>
        </notes>
        <listOfReactants>
          <speciesReference species="M_fum__91__m__93__" stoichiometry="1" constant="true"/>
          <speciesReference species="M_succ__91__c__93__" stoichiometry="1" constant="true"/>
        </listOfReactants>
        <listOfProducts>
          <speciesReference species="M_succ__91__m__93__" stoichiometry="1" constant="true"/>
          <speciesReference species="M_fum__91__c__93__" stoichiometry="1" constant="true"/>
        </listOfProducts>
        <fbc:geneProductAssociation>
          <fbc:or>
            <fbc:geneProductRef fbc:geneProduct="G_Aurli1_136478"/>
            <fbc:geneProductRef fbc:geneProduct="G_Aurli1_137469"/>
            <fbc:geneProductRef fbc:geneProduct="G_Aurli1_105291"/>
            <fbc:geneProductRef fbc:geneProduct="G_Aurli1_139073"/>
          </fbc:or>
        </fbc:geneProductAssociation>
      </reaction>
      <reaction metaid="SLI1427" id="SLI1427" name="HCO3 transporter" reversible="true" fast="false" fbc:lowerFluxBound="FB1N1000" fbc:upperFluxBound="FB6N1000">
        <listOfReactants>
          <speciesReference species="M_hco3__91__m__93__" stoichiometry="1" constant="true"/>
        </listOfReactants>
        <listOfProducts>
          <speciesReference species="M_hco3__91__c__93__" stoichiometry="1" constant="true"/>
        </listOfProducts>
      </reaction>
      <reaction metaid="SLI1428" id="SLI1428" name="Adenosine 3&apos;-phospho 5&apos;-phosphosulfate transporter" reversible="true" fast="false" fbc:lowerFluxBound="FB1N1000" fbc:upperFluxBound="FB6N1000">
        <notes>
          <body xmlns="http://www.w3.org/1999/xhtml">
            <p>ECNumbers:2.A.7.11.5;2.A.7.11.3;2.A.7.11.2</p>
          </body>
        </notes>
        <listOfReactants>
          <speciesReference species="M_paps__91__c__93__" stoichiometry="1" constant="true"/>
        </listOfReactants>
        <listOfProducts>
          <speciesReference species="M_paps__91__m__93__" stoichiometry="1" constant="true"/>
        </listOfProducts>
        <fbc:geneProductAssociation>
          <fbc:or>
            <fbc:geneProductRef fbc:geneProduct="G_Aurli1_80217"/>
            <fbc:geneProductRef fbc:geneProduct="G_Aurli1_82978"/>
          </fbc:or>
        </fbc:geneProductAssociation>
      </reaction>
      <reaction metaid="SLI1429" id="SLI1429" name="H2O transporter" reversible="true" fast="false" fbc:lowerFluxBound="FB1N1000" fbc:upperFluxBound="FB6N1000">
        <notes>
          <body xmlns="http://www.w3.org/1999/xhtml">
            <p>ECNumbers:1.A.8.6.2</p>
          </body>
        </notes>
        <listOfReactants>
          <speciesReference species="M_h2o__91__c__93__" stoichiometry="1" constant="true"/>
        </listOfReactants>
        <listOfProducts>
          <speciesReference species="M_h2o__91__m__93__" stoichiometry="1" constant="true"/>
        </listOfProducts>
      </reaction>
      <reaction metaid="SLI1430" id="SLI1430" name="o2 transporter" reversible="true" fast="false" fbc:lowerFluxBound="FB1N1000" fbc:upperFluxBound="FB6N1000">
        <notes>
          <body xmlns="http://www.w3.org/1999/xhtml">
            <p>ECNumbers:2.A.29.27.1</p>
          </body>
        </notes>
        <listOfReactants>
          <speciesReference species="M_o2__91__c__93__" stoichiometry="1" constant="true"/>
        </listOfReactants>
        <listOfProducts>
          <speciesReference species="M_o2__91__m__93__" stoichiometry="1" constant="true"/>
        </listOfProducts>
      </reaction>
      <reaction metaid="SLI1431" id="SLI1431" name="Citrate transport" reversible="true" fast="false" fbc:lowerFluxBound="FB1N1000" fbc:upperFluxBound="FB6N1000">
        <notes>
          <body xmlns="http://www.w3.org/1999/xhtml">
            <p>ECNumbers:2.A.29.7.2</p>
          </body>
        </notes>
        <listOfReactants>
          <speciesReference species="M_cit__91__c__93__" stoichiometry="1" constant="true"/>
        </listOfReactants>
        <listOfProducts>
          <speciesReference species="M_cit__91__m__93__" stoichiometry="1" constant="true"/>
        </listOfProducts>
        <fbc:geneProductAssociation>
          <fbc:or>
            <fbc:geneProductRef fbc:geneProduct="G_Aurli1_136478"/>
            <fbc:geneProductRef fbc:geneProduct="G_Aurli1_94932"/>
            <fbc:geneProductRef fbc:geneProduct="G_Aurli1_61511"/>
            <fbc:geneProductRef fbc:geneProduct="G_Aurli1_84702"/>
            <fbc:geneProductRef fbc:geneProduct="G_Aurli1_115518"/>
          </fbc:or>
        </fbc:geneProductAssociation>
      </reaction>
      <reaction metaid="SLI1432" id="SLI1432" name="isocitrate transport" reversible="true" fast="false" fbc:lowerFluxBound="FB1N1000" fbc:upperFluxBound="FB6N1000">
        <notes>
          <body xmlns="http://www.w3.org/1999/xhtml">
            <p>ECNumbers:2.A.29.7.2</p>
          </body>
        </notes>
        <listOfReactants>
          <speciesReference species="M_mal__91__m__93__" stoichiometry="1" constant="true"/>
          <speciesReference species="M_icit__91__c__93__" stoichiometry="1" constant="true"/>
        </listOfReactants>
        <listOfProducts>
          <speciesReference species="M_icit__91__m__93__" stoichiometry="1" constant="true"/>
          <speciesReference species="M_mal__91__c__93__" stoichiometry="1" constant="true"/>
        </listOfProducts>
        <fbc:geneProductAssociation>
          <fbc:or>
            <fbc:geneProductRef fbc:geneProduct="G_Aurli1_136478"/>
            <fbc:geneProductRef fbc:geneProduct="G_Aurli1_94932"/>
            <fbc:geneProductRef fbc:geneProduct="G_Aurli1_61511"/>
            <fbc:geneProductRef fbc:geneProduct="G_Aurli1_84702"/>
          </fbc:or>
        </fbc:geneProductAssociation>
      </reaction>
      <reaction metaid="SLI1433" id="SLI1433" name="malate/2-oxoglutarate mitochondrial shuttle" reversible="true" fast="false" fbc:lowerFluxBound="FB1N1000" fbc:upperFluxBound="FB6N1000">
        <notes>
          <body xmlns="http://www.w3.org/1999/xhtml">
            <p>ECNumbers:2.A.29.2.1</p>
          </body>
        </notes>
        <listOfReactants>
          <speciesReference species="M_mal__91__m__93__" stoichiometry="1" constant="true"/>
          <speciesReference species="__91__c__93__" stoichiometry="1" constant="true"/>
          <speciesReference species="__91__c__93__" stoichiometry="1" constant="true"/>
          <speciesReference species="__91__c__93__" stoichiometry="1" constant="true"/>
        </listOfReactants>
        <listOfProducts>
          <speciesReference species="M_akg__91__m__93__" stoichiometry="1" constant="true"/>
          <speciesReference species="M_mal__91__c__93__" stoichiometry="1" constant="true"/>
        </listOfProducts>
        <fbc:geneProductAssociation>
          <fbc:or>
            <fbc:geneProductRef fbc:geneProduct="G_Aurli1_43942"/>
            <fbc:geneProductRef fbc:geneProduct="G_Aurli1_12104"/>
            <fbc:geneProductRef fbc:geneProduct="G_Aurli1_70519"/>
            <fbc:geneProductRef fbc:geneProduct="G_Aurli1_137192"/>
            <fbc:geneProductRef fbc:geneProduct="G_Aurli1_104211"/>
            <fbc:geneProductRef fbc:geneProduct="G_Aurli1_138611"/>
          </fbc:or>
        </fbc:geneProductAssociation>
      </reaction>
      <reaction metaid="SLI1434" id="SLI1434" name="sulfur transporter" reversible="true" fast="false" fbc:lowerFluxBound="FB1N1000" fbc:upperFluxBound="FB6N1000">
        <notes>
          <body xmlns="http://www.w3.org/1999/xhtml">
            <p>ECNumbers:3.A.1.210.1</p>
          </body>
        </notes>
        <listOfReactants>
          <speciesReference species="M_s__91__c__93__" stoichiometry="1" constant="true"/>
        </listOfReactants>
        <listOfProducts>
          <speciesReference species="M_s__91__m__93__" stoichiometry="1" constant="true"/>
        </listOfProducts>
        <fbc:geneProductAssociation>
          <fbc:or>
            <fbc:geneProductRef fbc:geneProduct="G_Aurli1_116061"/>
            <fbc:geneProductRef fbc:geneProduct="G_Aurli1_76601"/>
            <fbc:geneProductRef fbc:geneProduct="G_Aurli1_35256"/>
            <fbc:geneProductRef fbc:geneProduct="G_Aurli1_136345"/>
            <fbc:geneProductRef fbc:geneProduct="G_Aurli1_137765"/>
            <fbc:geneProductRef fbc:geneProduct="G_Aurli1_46517"/>
            <fbc:geneProductRef fbc:geneProduct="G_Aurli1_46657"/>
            <fbc:geneProductRef fbc:geneProduct="G_Aurli1_83834"/>
          </fbc:or>
        </fbc:geneProductAssociation>
      </reaction>
      <reaction metaid="SLI1435" id="SLI1435" name="acetaldehyde transport" reversible="true" fast="false" fbc:lowerFluxBound="FB1N1000" fbc:upperFluxBound="FB6N1000">
        <listOfReactants>
          <speciesReference species="M_acal__91__c__93__" stoichiometry="1" constant="true"/>
        </listOfReactants>
        <listOfProducts>
          <speciesReference species="M_acal__91__m__93__" stoichiometry="1" constant="true"/>
        </listOfProducts>
      </reaction>
      <reaction metaid="SLI1436" id="SLI1436" name="l-citrulline transport" reversible="true" fast="false" fbc:lowerFluxBound="FB1N1000" fbc:upperFluxBound="FB6N1000">
        <listOfReactants>
          <speciesReference species="M_citr__91__c__93__" stoichiometry="1" constant="true"/>
        </listOfReactants>
        <listOfProducts>
          <speciesReference species="M_citr__91__m__93__" stoichiometry="1" constant="true"/>
        </listOfProducts>
      </reaction>
      <reaction metaid="SLI1437" id="SLI1437" name="2-acetolactate transport" reversible="true" fast="false" fbc:lowerFluxBound="FB1N1000" fbc:upperFluxBound="FB6N1000">
        <listOfReactants>
          <speciesReference species="M_aclac__91__c__93__" stoichiometry="1" constant="true"/>
        </listOfReactants>
        <listOfProducts>
          <speciesReference species="M_aclac__91__m__93__" stoichiometry="1" constant="true"/>
        </listOfProducts>
      </reaction>
      <reaction metaid="SLI1438" id="SLI1438" name="L-isoleucine transporter" reversible="true" fast="false" fbc:lowerFluxBound="FB1N1000" fbc:upperFluxBound="FB6N1000">
        <listOfReactants>
          <speciesReference species="M_ile__91__m__93__" stoichiometry="1" constant="true"/>
        </listOfReactants>
        <listOfProducts>
          <speciesReference species="M_ile__91__c__93__" stoichiometry="1" constant="true"/>
        </listOfProducts>
      </reaction>
      <reaction metaid="SLI1439" id="SLI1439" name="L-leucine transporter" reversible="true" fast="false" fbc:lowerFluxBound="FB1N1000" fbc:upperFluxBound="FB6N1000">
        <listOfReactants>
          <speciesReference species="M_leu__91__m__93__" stoichiometry="1" constant="true"/>
        </listOfReactants>
        <listOfProducts>
          <speciesReference species="M_leu__91__c__93__" stoichiometry="1" constant="true"/>
        </listOfProducts>
      </reaction>
      <reaction metaid="SLI1440" id="SLI1440" name="l-valine transporter" reversible="true" fast="false" fbc:lowerFluxBound="FB1N1000" fbc:upperFluxBound="FB6N1000">
        <listOfReactants>
          <speciesReference species="M_val__91__c__93__" stoichiometry="1" constant="true"/>
        </listOfReactants>
        <listOfProducts>
          <speciesReference species="M_val__91__m__93__" stoichiometry="1" constant="true"/>
        </listOfProducts>
      </reaction>
      <reaction metaid="SLI1441" id="SLI1441" name="(s)-3-methyl-2-oxopentanoate transport" reversible="true" fast="false" fbc:lowerFluxBound="FB1N1000" fbc:upperFluxBound="FB6N1000">
        <listOfReactants>
          <speciesReference species="M_omval__91__c__93__" stoichiometry="1" constant="true"/>
        </listOfReactants>
        <listOfProducts>
          <speciesReference species="M_omval__91__m__93__" stoichiometry="1" constant="true"/>
        </listOfProducts>
      </reaction>
      <reaction metaid="SLI1442" id="SLI1442" name="Urea active transporter" reversible="true" fast="false" fbc:lowerFluxBound="FB1N1000" fbc:upperFluxBound="FB6N1000">
        <notes>
          <body xmlns="http://www.w3.org/1999/xhtml">
            <p>ECNumbers:2.A.21.6.1;1.A.8.9.2</p>
          </body>
        </notes>
        <listOfReactants>
          <speciesReference species="M_urea__91__c__93__" stoichiometry="1" constant="true"/>
        </listOfReactants>
        <listOfProducts>
          <speciesReference species="M_urea__91__m__93__" stoichiometry="1" constant="true"/>
        </listOfProducts>
        <fbc:geneProductAssociation>
          <fbc:geneProductRef fbc:geneProduct="G_Aurli1_132254"/>
        </fbc:geneProductAssociation>
      </reaction>
      <reaction metaid="SLI1443" id="SLI1443" name="acetoacetyl coenzyme a transporter" reversible="true" fast="false" fbc:lowerFluxBound="FB1N1000" fbc:upperFluxBound="FB6N1000">
        <listOfReactants>
          <speciesReference species="M_aaccoa__91__c__93__" stoichiometry="1" constant="true"/>
        </listOfReactants>
        <listOfProducts>
          <speciesReference species="M_aaccoa__91__m__93__" stoichiometry="1" constant="true"/>
        </listOfProducts>
      </reaction>
      <reaction metaid="SLI1444" id="SLI1444" name="2-oxoadipate transporter" reversible="true" fast="false" fbc:lowerFluxBound="FB1N1000" fbc:upperFluxBound="FB6N1000">
        <listOfReactants>
          <speciesReference species="M_aka__91__c__93__" stoichiometry="1" constant="true"/>
        </listOfReactants>
        <listOfProducts>
          <speciesReference species="M_aka__91__m__93__" stoichiometry="1" constant="true"/>
        </listOfProducts>
      </reaction>
      <reaction metaid="SLI1445" id="SLI1445" name="oxaloacetate transport, mitochondrial" reversible="true" fast="false" fbc:lowerFluxBound="FB1N1000" fbc:upperFluxBound="FB6N1000">
        <notes>
          <body xmlns="http://www.w3.org/1999/xhtml">
            <p>ECNumbers:2.A.29.15.1</p>
          </body>
        </notes>
        <listOfReactants>
          <speciesReference species="M_h__91__c__93__" stoichiometry="1" constant="true"/>
          <speciesReference species="M_oa__91__c__93__" stoichiometry="1" constant="true"/>
        </listOfReactants>
        <listOfProducts>
          <speciesReference species="M_h__91__m__93__" stoichiometry="1" constant="true"/>
          <speciesReference species="M_oa__91__m__93__" stoichiometry="1" constant="true"/>
        </listOfProducts>
        <fbc:geneProductAssociation>
          <fbc:or>
            <fbc:geneProductRef fbc:geneProduct="G_Aurli1_46925"/>
            <fbc:geneProductRef fbc:geneProduct="G_Aurli1_12104"/>
            <fbc:geneProductRef fbc:geneProduct="G_Aurli1_48648"/>
            <fbc:geneProductRef fbc:geneProduct="G_Aurli1_104211"/>
            <fbc:geneProductRef fbc:geneProduct="G_Aurli1_43942"/>
          </fbc:or>
        </fbc:geneProductAssociation>
      </reaction>
      <reaction metaid="SLI1446" id="SLI1446" name="3-Phospho-D-glyceroyl phosphate transporter" reversible="true" fast="false" fbc:lowerFluxBound="FB1N1000" fbc:upperFluxBound="FB6N1000">
        <listOfReactants>
          <speciesReference species="M_13pdg__91__c__93__" stoichiometry="1" constant="true"/>
        </listOfReactants>
        <listOfProducts>
          <speciesReference species="M_13pdg__91__m__93__" stoichiometry="1" constant="true"/>
        </listOfProducts>
      </reaction>
      <reaction metaid="SLI1447" id="SLI1447" name="5&apos;-adenylyl sulfate transport" reversible="true" fast="false" fbc:lowerFluxBound="FB1N1000" fbc:upperFluxBound="FB6N1000">
        <listOfReactants>
          <speciesReference species="M_aps__91__c__93__" stoichiometry="1" constant="true"/>
        </listOfReactants>
        <listOfProducts>
          <speciesReference species="M_aps__91__m__93__" stoichiometry="1" constant="true"/>
        </listOfProducts>
      </reaction>
      <reaction metaid="SLI1448" id="SLI1448" name="Cyclic pyranopterin monophosphate transporter" reversible="true" fast="false" fbc:lowerFluxBound="FB1N1000" fbc:upperFluxBound="FB6N1000">
        <listOfReactants>
          <speciesReference species="M_cpmp__91__c__93__" stoichiometry="1" constant="true"/>
        </listOfReactants>
        <listOfProducts>
          <speciesReference species="M_cpmp__91__m__93__" stoichiometry="1" constant="true"/>
        </listOfProducts>
      </reaction>
      <reaction metaid="SLI1449" id="SLI1449" name="sphinganine 1-phosphate" reversible="true" fast="false" fbc:lowerFluxBound="FB1N1000" fbc:upperFluxBound="FB6N1000">
        <listOfReactants>
          <speciesReference species="M_dhsp__91__c__93__" stoichiometry="1" constant="true"/>
        </listOfReactants>
        <listOfProducts>
          <speciesReference species="M_dhsp__91__m__93__" stoichiometry="1" constant="true"/>
        </listOfProducts>
      </reaction>
      <reaction metaid="SLI1450" id="SLI1450" name="glutaryl-coa transporter" reversible="true" fast="false" fbc:lowerFluxBound="FB1N1000" fbc:upperFluxBound="FB6N1000">
        <listOfReactants>
          <speciesReference species="M_gltcoa__91__c__93__" stoichiometry="1" constant="true"/>
        </listOfReactants>
        <listOfProducts>
          <speciesReference species="M_gltcoa__91__m__93__" stoichiometry="1" constant="true"/>
        </listOfProducts>
      </reaction>
      <reaction metaid="SLI1451" id="SLI1451" name="mannan transporter" reversible="true" fast="false" fbc:lowerFluxBound="FB1N1000" fbc:upperFluxBound="FB6N1000">
        <listOfReactants>
          <speciesReference species="M_mannan__91__c__93__" stoichiometry="1" constant="true"/>
        </listOfReactants>
        <listOfProducts>
          <speciesReference species="M_mannan__91__m__93__" stoichiometry="1" constant="true"/>
        </listOfProducts>
      </reaction>
      <reaction metaid="SLI1452" id="SLI1452" name="2-Methylacetoacetyl-CoA transporter" reversible="true" fast="false" fbc:lowerFluxBound="FB1N1000" fbc:upperFluxBound="FB6N1000">
        <listOfReactants>
          <speciesReference species="M_mcecoa__91__c__93__" stoichiometry="1" constant="true"/>
        </listOfReactants>
        <listOfProducts>
          <speciesReference species="M_mcecoa__91__m__93__" stoichiometry="1" constant="true"/>
        </listOfProducts>
      </reaction>
      <reaction metaid="SLI1453" id="SLI1453" name="L-methionine transporter" reversible="true" fast="false" fbc:lowerFluxBound="FB1N1000" fbc:upperFluxBound="FB6N1000">
        <listOfReactants>
          <speciesReference species="M_met__91__m__93__" stoichiometry="1" constant="true"/>
        </listOfReactants>
        <listOfProducts>
          <speciesReference species="M_met__91__c__93__" stoichiometry="1" constant="true"/>
        </listOfProducts>
      </reaction>
      <reaction metaid="SLI1454" id="SLI1454" name="o-acetyl-l-homoserine transporter" reversible="true" fast="false" fbc:lowerFluxBound="FB1N1000" fbc:upperFluxBound="FB6N1000">
        <listOfReactants>
          <speciesReference species="M_oahser__91__c__93__" stoichiometry="1" constant="true"/>
        </listOfReactants>
        <listOfProducts>
```
