## Supplementary material for "High-quality genome-scale metabolic model of *Aurantiochytrium* sp. T66": SuppInfo_iVS1191: SuppInfo_iVS1191.xml (part 1 of 8)

```
<?xml version="1.0" encoding="UTF-8"?>
<sbml xmlns="http://www.sbml.org/sbml/level3/version1/core" xmlns:fbc="http://www.sbml.org/sbml/level3/version1/fbc/version2" xmlns:groups="http://www.sbml.org/sbml/level3/version1/groups/version1" level="3" version="1" fbc:required="false" groups:required="false">
  <model id="COBRAModel" name="Model Exported from COBRA Toolbox" fbc:strict="true">
    <listOfUnitDefinitions>
      <unitDefinition id="mmol_per_gDW_per_hr">
        <listOfUnits>
          <unit kind="mole" exponent="1" scale="-3" multiplier="1"/>
          <unit kind="gram" exponent="-1" scale="0" multiplier="1"/>
          <unit kind="second" exponent="-1" scale="0" multiplier="3600"/>
        </listOfUnits>
      </unitDefinition>
    </listOfUnitDefinitions>
    <listOfCompartments>
      <compartment metaid="c" id="c" name="cytosol" constant="false"/>
      <compartment metaid="e" id="e" name="extracellular space" constant="false"/>
      <compartment metaid="i" id="i" name="inner mitochondrial compartment" constant="false"/>
      <compartment metaid="m" id="m" name="mitochondria" constant="false"/>
      <compartment metaid="x" id="x" name="peroxisome/glyoxysome" constant="false"/>
    </listOfCompartments>
    <listOfSpecies>
      <species metaid="M_atp__91__c__93__" sboTerm="SBO:0000247" id="M_atp__91__c__93__" name="adenosine 5&apos;-triphosphate" compartment="c" hasOnlySubstanceUnits="false" boundaryCondition="false" constant="false" fbc:charge="-4" fbc:chemicalFormula="C10H12N5O13P3">
        <annotation xmlns:sbml="http://www.sbml.org/sbml/level3/version1/core">
          <rdf:RDF xmlns:rdf="http://www.w3.org/1999/02/22-rdf-syntax-ns#" xmlns:dcterms="http://purl.org/dc/terms/" xmlns:vCard="http://www.w3.org/2001/vcard-rdf/3.0#" xmlns:vCard4="http://www.w3.org/2006/vcard/ns#" xmlns:bqbiol="http://biomodels.net/biology-qualifiers/" xmlns:bqmodel="http://biomodels.net/model-qualifiers/">
            <rdf:Description rdf:about="#M_atp__91__c__93__">
              <bqbiol:is>
                <rdf:Bag>
                  <rdf:li rdf:resource="http://identifiers.org/inchikey/ZKHQWZAMYRWXGA-KQYNXXCUSA-J"/>
                  <rdf:li rdf:resource="http://identifiers.org/seed.compound/cpd00002"/>
                  <rdf:li rdf:resource="http://identifiers.org/bigg.metabolite/atp"/>
                  <rdf:li rdf:resource="http://identifiers.org/biocyc/META:ATP"/>
                  <rdf:li rdf:resource="http://identifiers.org/chebi/CHEBI:15422"/>
                  <rdf:li rdf:resource="http://identifiers.org/chebi/CHEBI:237958"/>
                  <rdf:li rdf:resource="http://identifiers.org/chebi/CHEBI:30616"/>
                  <rdf:li rdf:resource="http://identifiers.org/chebi/CHEBI:57299"/>
                  <rdf:li rdf:resource="http://identifiers.org/hmdb/HMDB00538"/>
                  <rdf:li rdf:resource="http://identifiers.org/inchi/InChI=1S/C10H16N5O13P3/c11-8-5-9(13-2-12-8)15(3-14-5)10-7(17)6(16)4(26-10)1-25-30(21,22)28-31(23,24)27-29(18,19)20/h2-4,6-7,10,16-17H,1H2,(H,21,22)(H,23,24)(H2,11,12,13)(H2,18,19,20)/p-4/t4-,6-,7-,10-/m1/s1"/>
                  <rdf:li rdf:resource="http://identifiers.org/kegg.compound/C00002"/>
                  <rdf:li rdf:resource="http://identifiers.org/metanetx.chemical/MNXM3"/>
                </rdf:Bag>
              </bqbiol:is>
              <bqbiol:hasProperty>
                <rdf:Bag>
                  <rdf:li rdf:resource="http://identifiers.org/sbo/SBO:0000247"/>
                </rdf:Bag>
              </bqbiol:hasProperty>
            </rdf:Description>
          </rdf:RDF>
        </annotation>
      </species>
      <species metaid="M_dglc__91__c__93__" sboTerm="SBO:0000247" id="M_dglc__91__c__93__" name="d-glucose" compartment="c" hasOnlySubstanceUnits="false" boundaryCondition="false" constant="false" fbc:charge="0" fbc:chemicalFormula="C6H12O6">
        <notes>
          <body xmlns="http://www.w3.org/1999/xhtml">
            <p>InChIString:InChI=1S/C6H12O6/c7-1-2-3(8)4(9)5(10)6(11)12-2/h2-11H,1H2/t2-,3-,4+,5-,6?/m1/s1</p>
          </body>
        </notes>
        <annotation xmlns:sbml="http://www.sbml.org/sbml/level3/version1/core">
          <rdf:RDF xmlns:rdf="http://www.w3.org/1999/02/22-rdf-syntax-ns#" xmlns:dcterms="http://purl.org/dc/terms/" xmlns:vCard="http://www.w3.org/2001/vcard-rdf/3.0#" xmlns:vCard4="http://www.w3.org/2006/vcard/ns#" xmlns:bqbiol="http://biomodels.net/biology-qualifiers/" xmlns:bqmodel="http://biomodels.net/model-qualifiers/">
            <rdf:Description rdf:about="#M_dglc__91__c__93__">
              <bqbiol:is>
                <rdf:Bag>
                  <rdf:li rdf:resource="http://identifiers.org/inchikey/WQZGKKKJIJFFOK-GASJEMHNSA-N"/>
                  <rdf:li rdf:resource="http://identifiers.org/seed.compound/cpd00027"/>
                  <rdf:li rdf:resource="http://identifiers.org/bigg.metabolite/glc__D"/>
                  <rdf:li rdf:resource="http://identifiers.org/biocyc/META:Glucopyranose"/>
                  <rdf:li rdf:resource="http://identifiers.org/chebi/CHEBI:4167"/>
                  <rdf:li rdf:resource="http://identifiers.org/hmdb/HMDB00122"/>
                  <rdf:li rdf:resource="http://identifiers.org/kegg.compound/C00031"/>
                  <rdf:li rdf:resource="http://identifiers.org/metanetx.chemical/MNXM735619"/>
                </rdf:Bag>
              </bqbiol:is>
              <bqbiol:hasProperty>
                <rdf:Bag>
                  <rdf:li rdf:resource="http://identifiers.org/sbo/SBO:0000247"/>
                </rdf:Bag>
              </bqbiol:hasProperty>
            </rdf:Description>
          </rdf:RDF>
        </annotation>
      </species>
      <species metaid="M_h__91__c__93__" sboTerm="SBO:0000247" id="M_h__91__c__93__" name="H+" compartment="c" hasOnlySubstanceUnits="false" boundaryCondition="false" constant="false" fbc:charge="1" fbc:chemicalFormula="H">
        <annotation xmlns:sbml="http://www.sbml.org/sbml/level3/version1/core">
          <rdf:RDF xmlns:rdf="http://www.w3.org/1999/02/22-rdf-syntax-ns#" xmlns:dcterms="http://purl.org/dc/terms/" xmlns:vCard="http://www.w3.org/2001/vcard-rdf/3.0#" xmlns:vCard4="http://www.w3.org/2006/vcard/ns#" xmlns:bqbiol="http://biomodels.net/biology-qualifiers/" xmlns:bqmodel="http://biomodels.net/model-qualifiers/">
            <rdf:Description rdf:about="#M_h__91__c__93__">
              <bqbiol:is>
                <rdf:Bag>
                  <rdf:li rdf:resource="http://identifiers.org/inchikey/GPRLSGONYQIRFK-UHFFFAOYSA-N"/>
                  <rdf:li rdf:resource="http://identifiers.org/seed.compound/cpd00067"/>
                  <rdf:li rdf:resource="http://identifiers.org/bigg.metabolite/h"/>
                  <rdf:li rdf:resource="http://identifiers.org/biocyc/META:PROTON"/>
                  <rdf:li rdf:resource="http://identifiers.org/chebi/CHEBI:15378"/>
                  <rdf:li rdf:resource="http://identifiers.org/chebi/CHEBI:24636"/>
                  <rdf:li rdf:resource="http://identifiers.org/chebi/CHEBI:29233"/>
                  <rdf:li rdf:resource="http://identifiers.org/chebi/CHEBI:29234"/>
                  <rdf:li rdf:resource="http://identifiers.org/hmdb/HMDB59597"/>
                  <rdf:li rdf:resource="http://identifiers.org/inchi/InChI=1S/p+1"/>
                  <rdf:li rdf:resource="http://identifiers.org/kegg.compound/C00080"/>
                  <rdf:li rdf:resource="http://identifiers.org/metanetx.chemical/MNXM1"/>
                </rdf:Bag>
              </bqbiol:is>
              <bqbiol:hasProperty>
                <rdf:Bag>
                  <rdf:li rdf:resource="http://identifiers.org/sbo/SBO:0000247"/>
                </rdf:Bag>
              </bqbiol:hasProperty>
            </rdf:Description>
          </rdf:RDF>
        </annotation>
      </species>
      <species metaid="M_adp__91__c__93__" sboTerm="SBO:0000247" id="M_adp__91__c__93__" name="adenosine 5&apos;-diphosphate" compartment="c" hasOnlySubstanceUnits="false" boundaryCondition="false" constant="false" fbc:charge="-3" fbc:chemicalFormula="C10H12N5O10P2">
        <annotation xmlns:sbml="http://www.sbml.org/sbml/level3/version1/core">
          <rdf:RDF xmlns:rdf="http://www.w3.org/1999/02/22-rdf-syntax-ns#" xmlns:dcterms="http://purl.org/dc/terms/" xmlns:vCard="http://www.w3.org/2001/vcard-rdf/3.0#" xmlns:vCard4="http://www.w3.org/2006/vcard/ns#" xmlns:bqbiol="http://biomodels.net/biology-qualifiers/" xmlns:bqmodel="http://biomodels.net/model-qualifiers/">
            <rdf:Description rdf:about="#M_adp__91__c__93__">
              <bqbiol:is>
                <rdf:Bag>
                  <rdf:li rdf:resource="http://identifiers.org/inchikey/XTWYTFMLZFPYCI-KQYNXXCUSA-K"/>
                  <rdf:li rdf:resource="http://identifiers.org/seed.compound/cpd00008"/>
                  <rdf:li rdf:resource="http://identifiers.org/bigg.metabolite/adp"/>
                  <rdf:li rdf:resource="http://identifiers.org/biocyc/META:ADP"/>
                  <rdf:li rdf:resource="http://identifiers.org/chebi/CHEBI:16761"/>
                  <rdf:li rdf:resource="http://identifiers.org/chebi/CHEBI:456216"/>
                  <rdf:li rdf:resource="http://identifiers.org/chebi/CHEBI:87518"/>
                  <rdf:li rdf:resource="http://identifiers.org/hmdb/HMDB01341"/>
                  <rdf:li rdf:resource="http://identifiers.org/inchi/InChI=1S/C10H15N5O10P2/c11-8-5-9(13-2-12-8)15(3-14-5)10-7(17)6(16)4(24-10)1-23-27(21,22)25-26(18,19)20/h2-4,6-7,10,16-17H,1H2,(H,21,22)(H2,11,12,13)(H2,18,19,20)/p-3/t4-,6-,7-,10-/m1/s1"/>
                  <rdf:li rdf:resource="http://identifiers.org/kegg.compound/C00008"/>
                  <rdf:li rdf:resource="http://identifiers.org/metanetx.chemical/MNXM7"/>
                </rdf:Bag>
              </bqbiol:is>
              <bqbiol:hasProperty>
                <rdf:Bag>
                  <rdf:li rdf:resource="http://identifiers.org/sbo/SBO:0000247"/>
                </rdf:Bag>
              </bqbiol:hasProperty>
            </rdf:Description>
          </rdf:RDF>
        </annotation>
      </species>
      <species metaid="M_dg6p__91__c__93__" sboTerm="SBO:0000247" id="M_dg6p__91__c__93__" name="alpha-d-glucose 6-phosphate" compartment="c" hasOnlySubstanceUnits="false" boundaryCondition="false" constant="false" fbc:charge="-2" fbc:chemicalFormula="C6H11O9P">
        <annotation xmlns:sbml="http://www.sbml.org/sbml/level3/version1/core">
          <rdf:RDF xmlns:rdf="http://www.w3.org/1999/02/22-rdf-syntax-ns#" xmlns:dcterms="http://purl.org/dc/terms/" xmlns:vCard="http://www.w3.org/2001/vcard-rdf/3.0#" xmlns:vCard4="http://www.w3.org/2006/vcard/ns#" xmlns:bqbiol="http://biomodels.net/biology-qualifiers/" xmlns:bqmodel="http://biomodels.net/model-qualifiers/">
            <rdf:Description rdf:about="#M_dg6p__91__c__93__">
              <bqbiol:is>
                <rdf:Bag>
                  <rdf:li rdf:resource="http://identifiers.org/inchikey/NBSCHQHZLSJFNQ-DVKNGEFBSA-L"/>
                  <rdf:li rdf:resource="http://identifiers.org/seed.compound/cpd19006"/>
                  <rdf:li rdf:resource="http://identifiers.org/bigg.metabolite/g6p_A"/>
                  <rdf:li rdf:resource="http://identifiers.org/biocyc/META:ALPHA-GLC-6-P"/>
                  <rdf:li rdf:resource="http://identifiers.org/chebi/CHEBI:17665"/>
                  <rdf:li rdf:resource="http://identifiers.org/chebi/CHEBI:58225"/>
                  <rdf:li rdf:resource="http://identifiers.org/hmdb/HMDB01401"/>
                  <rdf:li rdf:resource="http://identifiers.org/inchi/InChI=1S/C6H13O9P/c7-3-2(1-14-16(11,12)13)15-6(10)5(9)4(3)8/h2-10H,1H2,(H2,11,12,13)/p-2/t2-,3-,4+,5-,6+/m1/s1"/>
                  <rdf:li rdf:resource="http://identifiers.org/kegg.compound/C00668"/>
                  <rdf:li rdf:resource="http://identifiers.org/metanetx.chemical/MNXM729990"/>
                </rdf:Bag>
              </bqbiol:is>
              <bqbiol:hasProperty>
                <rdf:Bag>
                  <rdf:li rdf:resource="http://identifiers.org/sbo/SBO:0000247"/>
                </rdf:Bag>
              </bqbiol:hasProperty>
            </rdf:Description>
          </rdf:RDF>
        </annotation>
      </species>
      <species metaid="M_g1p__91__c__93__" sboTerm="SBO:0000247" id="M_g1p__91__c__93__" name="alpha-d-glucose 1-phosphate" compartment="c" hasOnlySubstanceUnits="false" boundaryCondition="false" constant="false" fbc:charge="-2" fbc:chemicalFormula="C6H11O9P">
        <annotation xmlns:sbml="http://www.sbml.org/sbml/level3/version1/core">
          <rdf:RDF xmlns:rdf="http://www.w3.org/1999/02/22-rdf-syntax-ns#" xmlns:dcterms="http://purl.org/dc/terms/" xmlns:vCard="http://www.w3.org/2001/vcard-rdf/3.0#" xmlns:vCard4="http://www.w3.org/2006/vcard/ns#" xmlns:bqbiol="http://biomodels.net/biology-qualifiers/" xmlns:bqmodel="http://biomodels.net/model-qualifiers/">
            <rdf:Description rdf:about="#M_g1p__91__c__93__">
              <bqbiol:is>
                <rdf:Bag>
                  <rdf:li rdf:resource="http://identifiers.org/inchikey/HXXFSFRBOHSIMQ-VFUOTHLCSA-L"/>
                  <rdf:li rdf:resource="http://identifiers.org/seed.compound/cpd00089"/>
                  <rdf:li rdf:resource="http://identifiers.org/bigg.metabolite/g1p"/>
                  <rdf:li rdf:resource="http://identifiers.org/biocyc/META:GLC-1-P"/>
                  <rdf:li rdf:resource="http://identifiers.org/chebi/CHEBI:29042"/>
                  <rdf:li rdf:resource="http://identifiers.org/chebi/CHEBI:58601"/>
                  <rdf:li rdf:resource="http://identifiers.org/hmdb/HMDB01586"/>
                  <rdf:li rdf:resource="http://identifiers.org/inchi/InChI=1S/C6H13O9P/c7-1-2-3(8)4(9)5(10)6(14-2)15-16(11,12)13/h2-10H,1H2,(H2,11,12,13)/p-2/t2-,3-,4+,5-,6-/m1/s1"/>
                  <rdf:li rdf:resource="http://identifiers.org/kegg.compound/C00103"/>
                  <rdf:li rdf:resource="http://identifiers.org/metanetx.chemical/MNXM734389"/>
                </rdf:Bag>
              </bqbiol:is>
              <bqbiol:hasProperty>
                <rdf:Bag>
                  <rdf:li rdf:resource="http://identifiers.org/sbo/SBO:0000247"/>
                </rdf:Bag>
              </bqbiol:hasProperty>
            </rdf:Description>
          </rdf:RDF>
        </annotation>
      </species>
      <species metaid="M_f6p__91__c__93__" sboTerm="SBO:0000247" id="M_f6p__91__c__93__" name="beta-d-fructose 6-phosphate" compartment="c" hasOnlySubstanceUnits="false" boundaryCondition="false" constant="false" fbc:charge="-2" fbc:chemicalFormula="C6H11O9P">
        <annotation xmlns:sbml="http://www.sbml.org/sbml/level3/version1/core">
          <rdf:RDF xmlns:rdf="http://www.w3.org/1999/02/22-rdf-syntax-ns#" xmlns:dcterms="http://purl.org/dc/terms/" xmlns:vCard="http://www.w3.org/2001/vcard-rdf/3.0#" xmlns:vCard4="http://www.w3.org/2006/vcard/ns#" xmlns:bqbiol="http://biomodels.net/biology-qualifiers/" xmlns:bqmodel="http://biomodels.net/model-qualifiers/">
            <rdf:Description rdf:about="#M_f6p__91__c__93__">
              <bqbiol:is>
                <rdf:Bag>
                  <rdf:li rdf:resource="http://identifiers.org/inchikey/BGWGXPAPYGQALX-ARQDHWQXSA-L"/>
                  <rdf:li rdf:resource="http://identifiers.org/seed.compound/cpd19035"/>
                  <rdf:li rdf:resource="http://identifiers.org/bigg.metabolite/f6p"/>
                  <rdf:li rdf:resource="http://identifiers.org/biocyc/META:FRUCTOSE-6P"/>
                  <rdf:li rdf:resource="http://identifiers.org/chebi/CHEBI:16084"/>
                  <rdf:li rdf:resource="http://identifiers.org/chebi/CHEBI:57634"/>
                  <rdf:li rdf:resource="http://identifiers.org/hmdb/HMDB03971"/>
                  <rdf:li rdf:resource="http://identifiers.org/inchi/InChI=1S/C6H13O9P/c7-2-6(10)5(9)4(8)3(15-6)1-14-16(11,12)13/h3-5,7-10H,1-2H2,(H2,11,12,13)/p-2/t3-,4-,5+,6-/m1/s1"/>
                  <rdf:li rdf:resource="http://identifiers.org/kegg.compound/C05345"/>
                  <rdf:li rdf:resource="http://identifiers.org/metanetx.chemical/MNXM730215"/>
                </rdf:Bag>
              </bqbiol:is>
              <bqbiol:hasProperty>
                <rdf:Bag>
                  <rdf:li rdf:resource="http://identifiers.org/sbo/SBO:0000247"/>
                </rdf:Bag>
              </bqbiol:hasProperty>
            </rdf:Description>
          </rdf:RDF>
        </annotation>
      </species>
      <species metaid="M_f16p__91__c__93__" sboTerm="SBO:0000247" id="M_f16p__91__c__93__" name="beta-d-fructose 1,6-bisphosphate" compartment="c" hasOnlySubstanceUnits="false" boundaryCondition="false" constant="false" fbc:charge="-4" fbc:chemicalFormula="C6H10O12P2">
        <annotation xmlns:sbml="http://www.sbml.org/sbml/level3/version1/core">
          <rdf:RDF xmlns:rdf="http://www.w3.org/1999/02/22-rdf-syntax-ns#" xmlns:dcterms="http://purl.org/dc/terms/" xmlns:vCard="http://www.w3.org/2001/vcard-rdf/3.0#" xmlns:vCard4="http://www.w3.org/2006/vcard/ns#" xmlns:bqbiol="http://biomodels.net/biology-qualifiers/" xmlns:bqmodel="http://biomodels.net/model-qualifiers/">
            <rdf:Description rdf:about="#M_f16p__91__c__93__">
              <bqbiol:is>
                <rdf:Bag>
                  <rdf:li rdf:resource="http://identifiers.org/inchikey/RNBGYGVWRKECFJ-ARQDHWQXSA-J"/>
                  <rdf:li rdf:resource="http://identifiers.org/seed.compound/cpd19036"/>
                  <rdf:li rdf:resource="http://identifiers.org/bigg.metabolite/fdp_B"/>
                  <rdf:li rdf:resource="http://identifiers.org/biocyc/META:FRUCTOSE-16-DIPHOSPHATE"/>
                  <rdf:li rdf:resource="http://identifiers.org/chebi/CHEBI:28013"/>
                  <rdf:li rdf:resource="http://identifiers.org/chebi/CHEBI:32966"/>
                  <rdf:li rdf:resource="http://identifiers.org/hmdb/HMDB01058"/>
                  <rdf:li rdf:resource="http://identifiers.org/inchi/InChI=1S/C6H14O12P2/c7-4-3(1-16-19(10,11)12)18-6(9,5(4)8)2-17-20(13,14)15/h3-5,7-9H,1-2H2,(H2,10,11,12)(H2,13,14,15)/p-4/t3-,4-,5+,6-/m1/s1"/>
                  <rdf:li rdf:resource="http://identifiers.org/kegg.compound/C05378"/>
                  <rdf:li rdf:resource="http://identifiers.org/metanetx.chemical/MNXM735815"/>
                </rdf:Bag>
              </bqbiol:is>
              <bqbiol:hasProperty>
                <rdf:Bag>
                  <rdf:li rdf:resource="http://identifiers.org/sbo/SBO:0000247"/>
                </rdf:Bag>
              </bqbiol:hasProperty>
            </rdf:Description>
          </rdf:RDF>
        </annotation>
      </species>
      <species metaid="M_h2o__91__c__93__" sboTerm="SBO:0000247" id="M_h2o__91__c__93__" name="water" compartment="c" hasOnlySubstanceUnits="false" boundaryCondition="false" constant="false" fbc:charge="0" fbc:chemicalFormula="H2O">
        <notes>
          <body xmlns="http://www.w3.org/1999/xhtml">
            <p>MetaNetXID:WATER</p>
          </body>
        </notes>
        <annotation xmlns:sbml="http://www.sbml.org/sbml/level3/version1/core">
          <rdf:RDF xmlns:rdf="http://www.w3.org/1999/02/22-rdf-syntax-ns#" xmlns:dcterms="http://purl.org/dc/terms/" xmlns:vCard="http://www.w3.org/2001/vcard-rdf/3.0#" xmlns:vCard4="http://www.w3.org/2006/vcard/ns#" xmlns:bqbiol="http://biomodels.net/biology-qualifiers/" xmlns:bqmodel="http://biomodels.net/model-qualifiers/">
            <rdf:Description rdf:about="#M_h2o__91__c__93__">
              <bqbiol:is>
                <rdf:Bag>
                  <rdf:li rdf:resource="http://identifiers.org/inchikey/XLYOFNOQVPJJNP-UHFFFAOYSA-N"/>
                  <rdf:li rdf:resource="http://identifiers.org/seed.compound/cpd00001"/>
                  <rdf:li rdf:resource="http://identifiers.org/bigg.metabolite/h2o"/>
                  <rdf:li rdf:resource="http://identifiers.org/biocyc/META:WATER"/>
                  <rdf:li rdf:resource="http://identifiers.org/chebi/CHEBI:15377"/>
                  <rdf:li rdf:resource="http://identifiers.org/chebi/CHEBI:29374"/>
                  <rdf:li rdf:resource="http://identifiers.org/chebi/CHEBI:29375"/>
                  <rdf:li rdf:resource="http://identifiers.org/chebi/CHEBI:33806"/>
                  <rdf:li rdf:resource="http://identifiers.org/chebi/CHEBI:33811"/>
                  <rdf:li rdf:resource="http://identifiers.org/chebi/CHEBI:33813"/>
                  <rdf:li rdf:resource="http://identifiers.org/chebi/CHEBI:41981"/>
                  <rdf:li rdf:resource="http://identifiers.org/hmdb/HMDB02111"/>
                  <rdf:li rdf:resource="http://identifiers.org/inchi/InChI=1S/H2O/h1H2"/>
                  <rdf:li rdf:resource="http://identifiers.org/kegg.compound/C00001"/>
                </rdf:Bag>
              </bqbiol:is>
              <bqbiol:hasProperty>
                <rdf:Bag>
                  <rdf:li rdf:resource="http://identifiers.org/sbo/SBO:0000247"/>
                </rdf:Bag>
              </bqbiol:hasProperty>
            </rdf:Description>
          </rdf:RDF>
        </annotation>
      </species>
      <species metaid="M_pi__91__c__93__" sboTerm="SBO:0000247" id="M_pi__91__c__93__" name="orthophosphate" compartment="c" hasOnlySubstanceUnits="false" boundaryCondition="false" constant="false" fbc:charge="-2" fbc:chemicalFormula="HO4P">
        <annotation xmlns:sbml="http://www.sbml.org/sbml/level3/version1/core">
          <rdf:RDF xmlns:rdf="http://www.w3.org/1999/02/22-rdf-syntax-ns#" xmlns:dcterms="http://purl.org/dc/terms/" xmlns:vCard="http://www.w3.org/2001/vcard-rdf/3.0#" xmlns:vCard4="http://www.w3.org/2006/vcard/ns#" xmlns:bqbiol="http://biomodels.net/biology-qualifiers/" xmlns:bqmodel="http://biomodels.net/model-qualifiers/">
            <rdf:Description rdf:about="#M_pi__91__c__93__">
              <bqbiol:is>
                <rdf:Bag>
                  <rdf:li rdf:resource="http://identifiers.org/inchikey/NBIIXXVUZAFLBC-UHFFFAOYSA-L"/>
                  <rdf:li rdf:resource="http://identifiers.org/seed.compound/cpd00009"/>
                  <rdf:li rdf:resource="http://identifiers.org/seed.compound/cpd27787"/>
                  <rdf:li rdf:resource="http://identifiers.org/bigg.metabolite/pi"/>
                  <rdf:li rdf:resource="http://identifiers.org/biocyc/META:CPD-16459"/>
                  <rdf:li rdf:resource="http://identifiers.org/biocyc/META:CPD-20124"/>
                  <rdf:li rdf:resource="http://identifiers.org/biocyc/META:PHOSPHATE-GROUP"/>
                  <rdf:li rdf:resource="http://identifiers.org/biocyc/META:Pi"/>
                  <rdf:li rdf:resource="http://identifiers.org/chebi/CHEBI:18367"/>
                  <rdf:li rdf:resource="http://identifiers.org/chebi/CHEBI:26020"/>
                  <rdf:li rdf:resource="http://identifiers.org/chebi/CHEBI:26078"/>
                  <rdf:li rdf:resource="http://identifiers.org/chebi/CHEBI:35780"/>
                  <rdf:li rdf:resource="http://identifiers.org/chebi/CHEBI:39745"/>
                  <rdf:li rdf:resource="http://identifiers.org/chebi/CHEBI:43474"/>
                  <rdf:li rdf:resource="http://identifiers.org/hmdb/HMDB00973"/>
                  <rdf:li rdf:resource="http://identifiers.org/hmdb/HMDB01429"/>
                  <rdf:li rdf:resource="http://identifiers.org/hmdb/HMDB02105"/>
                  <rdf:li rdf:resource="http://identifiers.org/hmdb/HMDB02142"/>
                  <rdf:li rdf:resource="http://identifiers.org/inchi/InChI=1S/H3O4P/c1-5(2,3)4/h(H3,1,2,3,4)/p-2"/>
                  <rdf:li rdf:resource="http://identifiers.org/kegg.compound/C00009"/>
                  <rdf:li rdf:resource="http://identifiers.org/metanetx.chemical/MNXM9"/>
                </rdf:Bag>
              </bqbiol:is>
              <bqbiol:hasProperty>
                <rdf:Bag>
                  <rdf:li rdf:resource="http://identifiers.org/sbo/SBO:0000247"/>
                </rdf:Bag>
              </bqbiol:hasProperty>
            </rdf:Description>
          </rdf:RDF>
        </annotation>
      </species>
      <species metaid="M_t3p1__91__c__93__" sboTerm="SBO:0000247" id="M_t3p1__91__c__93__" name="d-glyceraldehyde 3-phosphate" compartment="c" hasOnlySubstanceUnits="false" boundaryCondition="false" constant="false" fbc:charge="-2" fbc:chemicalFormula="C3H5O6P">
        <annotation xmlns:sbml="http://www.sbml.org/sbml/level3/version1/core">
          <rdf:RDF xmlns:rdf="http://www.w3.org/1999/02/22-rdf-syntax-ns#" xmlns:dcterms="http://purl.org/dc/terms/" xmlns:vCard="http://www.w3.org/2001/vcard-rdf/3.0#" xmlns:vCard4="http://www.w3.org/2006/vcard/ns#" xmlns:bqbiol="http://biomodels.net/biology-qualifiers/" xmlns:bqmodel="http://biomodels.net/model-qualifiers/">
            <rdf:Description rdf:about="#M_t3p1__91__c__93__">
              <bqbiol:is>
                <rdf:Bag>
                  <rdf:li rdf:resource="http://identifiers.org/inchikey/LXJXRIRHZLFYRP-VKHMYHEASA-L"/>
                  <rdf:li rdf:resource="http://identifiers.org/seed.compound/cpd00102"/>
                  <rdf:li rdf:resource="http://identifiers.org/bigg.metabolite/g3p"/>
                  <rdf:li rdf:resource="http://identifiers.org/biocyc/META:GAP"/>
                  <rdf:li rdf:resource="http://identifiers.org/chebi/CHEBI:29052"/>
                  <rdf:li rdf:resource="http://identifiers.org/chebi/CHEBI:59776"/>
                  <rdf:li rdf:resource="http://identifiers.org/hmdb/HMDB01112"/>
                  <rdf:li rdf:resource="http://identifiers.org/inchi/InChI=1S/C3H7O6P/c4-1-3(5)2-9-10(6,7)8/h1,3,5H,2H2,(H2,6,7,8)/p-2/t3-/m0/s1"/>
                  <rdf:li rdf:resource="http://identifiers.org/kegg.compound/C00118"/>
                  <rdf:li rdf:resource="http://identifiers.org/metanetx.chemical/MNXM739946"/>
                </rdf:Bag>
              </bqbiol:is>
              <bqbiol:hasProperty>
                <rdf:Bag>
                  <rdf:li rdf:resource="http://identifiers.org/sbo/SBO:0000247"/>
                </rdf:Bag>
              </bqbiol:hasProperty>
            </rdf:Description>
          </rdf:RDF>
        </annotation>
      </species>
      <species metaid="M_t3p2__91__c__93__" sboTerm="SBO:0000247" id="M_t3p2__91__c__93__" name="glycerone phosphate" compartment="c" hasOnlySubstanceUnits="false" boundaryCondition="false" constant="false" fbc:charge="-2" fbc:chemicalFormula="C3H5O6P">
        <annotation xmlns:sbml="http://www.sbml.org/sbml/level3/version1/core">
          <rdf:RDF xmlns:rdf="http://www.w3.org/1999/02/22-rdf-syntax-ns#" xmlns:dcterms="http://purl.org/dc/terms/" xmlns:vCard="http://www.w3.org/2001/vcard-rdf/3.0#" xmlns:vCard4="http://www.w3.org/2006/vcard/ns#" xmlns:bqbiol="http://biomodels.net/biology-qualifiers/" xmlns:bqmodel="http://biomodels.net/model-qualifiers/">
            <rdf:Description rdf:about="#M_t3p2__91__c__93__">
              <bqbiol:is>
                <rdf:Bag>
                  <rdf:li rdf:resource="http://identifiers.org/inchikey/GNGACRATGGDKBX-UHFFFAOYSA-L"/>
                  <rdf:li rdf:resource="http://identifiers.org/seed.compound/cpd00095"/>
                  <rdf:li rdf:resource="http://identifiers.org/bigg.metabolite/dhap"/>
                  <rdf:li rdf:resource="http://identifiers.org/biocyc/META:DIHYDROXY-ACETONE-PHOSPHATE"/>
                  <rdf:li rdf:resource="http://identifiers.org/chebi/CHEBI:16108"/>
                  <rdf:li rdf:resource="http://identifiers.org/chebi/CHEBI:57642"/>
                  <rdf:li rdf:resource="http://identifiers.org/hmdb/HMDB01473"/>
                  <rdf:li rdf:resource="http://identifiers.org/inchi/InChI=1S/C3H7O6P/c4-1-3(5)2-9-10(6,7)8/h4H,1-2H2,(H2,6,7,8)/p-2"/>
                  <rdf:li rdf:resource="http://identifiers.org/kegg.compound/C00111"/>
                  <rdf:li rdf:resource="http://identifiers.org/metanetx.chemical/MNXM77"/>
                </rdf:Bag>
              </bqbiol:is>
              <bqbiol:hasProperty>
                <rdf:Bag>
                  <rdf:li rdf:resource="http://identifiers.org/sbo/SBO:0000247"/>
                </rdf:Bag>
              </bqbiol:hasProperty>
            </rdf:Description>
          </rdf:RDF>
        </annotation>
      </species>
      <species metaid="M_nad__91__c__93__" sboTerm="SBO:0000247" id="M_nad__91__c__93__" name="nad+" compartment="c" hasOnlySubstanceUnits="false" boundaryCondition="false" constant="false" fbc:charge="-1" fbc:chemicalFormula="C21H26N7O14P2">
        <annotation xmlns:sbml="http://www.sbml.org/sbml/level3/version1/core">
          <rdf:RDF xmlns:rdf="http://www.w3.org/1999/02/22-rdf-syntax-ns#" xmlns:dcterms="http://purl.org/dc/terms/" xmlns:vCard="http://www.w3.org/2001/vcard-rdf/3.0#" xmlns:vCard4="http://www.w3.org/2006/vcard/ns#" xmlns:bqbiol="http://biomodels.net/biology-qualifiers/" xmlns:bqmodel="http://biomodels.net/model-qualifiers/">
            <rdf:Description rdf:about="#M_nad__91__c__93__">
              <bqbiol:is>
                <rdf:Bag>
                  <rdf:li rdf:resource="http://identifiers.org/inchikey/BAWFJGJZGIEFAR-NNYOXOHSSA-M"/>
                  <rdf:li rdf:resource="http://identifiers.org/seed.compound/cpd00003"/>
                  <rdf:li rdf:resource="http://identifiers.org/bigg.metabolite/nad"/>
                  <rdf:li rdf:resource="http://identifiers.org/biocyc/META:NAD"/>
                  <rdf:li rdf:resource="http://identifiers.org/chebi/CHEBI:15846"/>
                  <rdf:li rdf:resource="http://identifiers.org/chebi/CHEBI:44215"/>
                  <rdf:li rdf:resource="http://identifiers.org/chebi/CHEBI:57540"/>
                  <rdf:li rdf:resource="http://identifiers.org/hmdb/HMDB00902"/>
                  <rdf:li rdf:resource="http://identifiers.org/inchi/InChI=1S/C21H27N7O14P2/c22-17-12-19(25-7-24-17)28(8-26-12)21-16(32)14(30)11(41-21)6-39-44(36,37)42-43(34,35)38-5-10-13(29)15(31)20(40-10)27-3-1-2-9(4-27)18(23)33/h1-4,7-8,10-11,13-16,20-21,29-32H,5-6H2,(H5-,22,23,24,25,33,34,35,36,37)/p-1/t10-,11-,13-,14-,15-,16-,20-,21-/m1/s1"/>
                  <rdf:li rdf:resource="http://identifiers.org/kegg.compound/C00003"/>
                  <rdf:li rdf:resource="http://identifiers.org/metanetx.chemical/MNXM8"/>
                </rdf:Bag>
              </bqbiol:is>
              <bqbiol:hasProperty>
                <rdf:Bag>
                  <rdf:li rdf:resource="http://identifiers.org/sbo/SBO:0000247"/>
                </rdf:Bag>
              </bqbiol:hasProperty>
            </rdf:Description>
          </rdf:RDF>
        </annotation>
      </species>
      <species metaid="M_nadh__91__c__93__" sboTerm="SBO:0000247" id="M_nadh__91__c__93__" name="nadh" compartment="c" hasOnlySubstanceUnits="false" boundaryCondition="false" constant="false" fbc:charge="-2" fbc:chemicalFormula="C21H27N7O14P2">
        <annotation xmlns:sbml="http://www.sbml.org/sbml/level3/version1/core">
          <rdf:RDF xmlns:rdf="http://www.w3.org/1999/02/22-rdf-syntax-ns#" xmlns:dcterms="http://purl.org/dc/terms/" xmlns:vCard="http://www.w3.org/2001/vcard-rdf/3.0#" xmlns:vCard4="http://www.w3.org/2006/vcard/ns#" xmlns:bqbiol="http://biomodels.net/biology-qualifiers/" xmlns:bqmodel="http://biomodels.net/model-qualifiers/">
            <rdf:Description rdf:about="#M_nadh__91__c__93__">
              <bqbiol:is>
                <rdf:Bag>
                  <rdf:li rdf:resource="http://identifiers.org/inchikey/BOPGDPNILDQYTO-NNYOXOHSSA-L"/>
                  <rdf:li rdf:resource="http://identifiers.org/seed.compound/cpd00004"/>
                  <rdf:li rdf:resource="http://identifiers.org/bigg.metabolite/nadh"/>
                  <rdf:li rdf:resource="http://identifiers.org/biocyc/META:NADH"/>
                  <rdf:li rdf:resource="http://identifiers.org/chebi/CHEBI:16908"/>
                  <rdf:li rdf:resource="http://identifiers.org/chebi/CHEBI:57945"/>
                  <rdf:li rdf:resource="http://identifiers.org/hmdb/HMDB01487"/>
                  <rdf:li rdf:resource="http://identifiers.org/inchi/InChI=1S/C21H29N7O14P2/c22-17-12-19(25-7-24-17)28(8-26-12)21-16(32)14(30)11(41-21)6-39-44(36,37)42-43(34,35)38-5-10-13(29)15(31)20(40-10)27-3-1-2-9(4-27)18(23)33/h1,3-4,7-8,10-11,13-16,20-21,29-32H,2,5-6H2,(H2,23,33)(H,34,35)(H,36,37)(H2,22,24,25)/p-2/t10-,11-,13-,14-,15-,16-,20-,21-/m1/s1"/>
                  <rdf:li rdf:resource="http://identifiers.org/kegg.compound/C00004"/>
                  <rdf:li rdf:resource="http://identifiers.org/metanetx.chemical/MNXM10"/>
                </rdf:Bag>
              </bqbiol:is>
              <bqbiol:hasProperty>
                <rdf:Bag>
                  <rdf:li rdf:resource="http://identifiers.org/sbo/SBO:0000247"/>
                </rdf:Bag>
              </bqbiol:hasProperty>
            </rdf:Description>
          </rdf:RDF>
        </annotation>
      </species>
      <species metaid="M_13pdg__91__c__93__" sboTerm="SBO:0000247" id="M_13pdg__91__c__93__" name="3-Phospho-D-glyceroyl phosphate" compartment="c" hasOnlySubstanceUnits="false" boundaryCondition="false" constant="false" fbc:charge="-4" fbc:chemicalFormula="C3H4O10P2">
        <annotation xmlns:sbml="http://www.sbml.org/sbml/level3/version1/core">
          <rdf:RDF xmlns:rdf="http://www.w3.org/1999/02/22-rdf-syntax-ns#" xmlns:dcterms="http://purl.org/dc/terms/" xmlns:vCard="http://www.w3.org/2001/vcard-rdf/3.0#" xmlns:vCard4="http://www.w3.org/2006/vcard/ns#" xmlns:bqbiol="http://biomodels.net/biology-qualifiers/" xmlns:bqmodel="http://biomodels.net/model-qualifiers/">
            <rdf:Description rdf:about="#M_13pdg__91__c__93__">
              <bqbiol:is>
                <rdf:Bag>
                  <rdf:li rdf:resource="http://identifiers.org/inchikey/LJQLQCAXBUHEAZ-UWTATZPHSA-J"/>
                  <rdf:li rdf:resource="http://identifiers.org/seed.compound/cpd00203"/>
                  <rdf:li rdf:resource="http://identifiers.org/bigg.metabolite/13dpg"/>
                  <rdf:li rdf:resource="http://identifiers.org/biocyc/META:DPG"/>
                  <rdf:li rdf:resource="http://identifiers.org/chebi/CHEBI:16001"/>
                  <rdf:li rdf:resource="http://identifiers.org/chebi/CHEBI:57604"/>
                  <rdf:li rdf:resource="http://identifiers.org/hmdb/HMDB01270"/>
                  <rdf:li rdf:resource="http://identifiers.org/inchi/InChI=1S/C3H8O10P2/c4-2(1-12-14(6,7)8)3(5)13-15(9,10)11/h2,4H,1H2,(H2,6,7,8)(H2,9,10,11)/p-4/t2-/m1/s1"/>
                  <rdf:li rdf:resource="http://identifiers.org/kegg.compound/C00236"/>
                  <rdf:li rdf:resource="http://identifiers.org/metanetx.chemical/MNXM733151"/>
                </rdf:Bag>
              </bqbiol:is>
              <bqbiol:hasProperty>
                <rdf:Bag>
                  <rdf:li rdf:resource="http://identifiers.org/sbo/SBO:0000247"/>
                </rdf:Bag>
              </bqbiol:hasProperty>
            </rdf:Description>
          </rdf:RDF>
        </annotation>
      </species>
      <species metaid="M_3pg__91__c__93__" sboTerm="SBO:0000247" id="M_3pg__91__c__93__" name="3-phospho-D-glycerate" compartment="c" hasOnlySubstanceUnits="false" boundaryCondition="false" constant="false" fbc:charge="-3" fbc:chemicalFormula="C3H4O7P">
        <annotation xmlns:sbml="http://www.sbml.org/sbml/level3/version1/core">
          <rdf:RDF xmlns:rdf="http://www.w3.org/1999/02/22-rdf-syntax-ns#" xmlns:dcterms="http://purl.org/dc/terms/" xmlns:vCard="http://www.w3.org/2001/vcard-rdf/3.0#" xmlns:vCard4="http://www.w3.org/2006/vcard/ns#" xmlns:bqbiol="http://biomodels.net/biology-qualifiers/" xmlns:bqmodel="http://biomodels.net/model-qualifiers/">
            <rdf:Description rdf:about="#M_3pg__91__c__93__">
              <bqbiol:is>
                <rdf:Bag>
                  <rdf:li rdf:resource="http://identifiers.org/inchikey/OSJPPGNTCRNQQC-UWTATZPHSA-K"/>
                  <rdf:li rdf:resource="http://identifiers.org/seed.compound/cpd00169"/>
                  <rdf:li rdf:resource="http://identifiers.org/seed.compound/cpd30741"/>
                  <rdf:li rdf:resource="http://identifiers.org/bigg.metabolite/3pg"/>
                  <rdf:li rdf:resource="http://identifiers.org/biocyc/META:G3P"/>
                  <rdf:li rdf:resource="http://identifiers.org/chebi/CHEBI:17050"/>
                  <rdf:li rdf:resource="http://identifiers.org/chebi/CHEBI:17794"/>
                  <rdf:li rdf:resource="http://identifiers.org/chebi/CHEBI:57998"/>
                  <rdf:li rdf:resource="http://identifiers.org/chebi/CHEBI:58272"/>
                  <rdf:li rdf:resource="http://identifiers.org/chebi/CHEBI:88005"/>
                  <rdf:li rdf:resource="http://identifiers.org/hmdb/HMDB00807"/>
                  <rdf:li rdf:resource="http://identifiers.org/hmdb/HMDB60180"/>
                  <rdf:li rdf:resource="http://identifiers.org/inchi/InChI=1S/C3H7O7P/c4-2(3(5)6)1-10-11(7,8)9/h2,4H,1H2,(H,5,6)(H2,7,8,9)/p-3/t2-/m1/s1"/>
                  <rdf:li rdf:resource="http://identifiers.org/kegg.compound/C00197"/>
                  <rdf:li rdf:resource="http://identifiers.org/kegg.compound/C00597"/>
                  <rdf:li rdf:resource="http://identifiers.org/metanetx.chemical/MNXM727604"/>
                </rdf:Bag>
              </bqbiol:is>
              <bqbiol:hasProperty>
                <rdf:Bag>
                  <rdf:li rdf:resource="http://identifiers.org/sbo/SBO:0000247"/>
                </rdf:Bag>
              </bqbiol:hasProperty>
            </rdf:Description>
          </rdf:RDF>
        </annotation>
      </species>
      <species metaid="M_2pg__91__c__93__" sboTerm="SBO:0000247" id="M_2pg__91__c__93__" name="2-Phospho-D-glycerate" compartment="c" hasOnlySubstanceUnits="false" boundaryCondition="false" constant="false" fbc:charge="-3" fbc:chemicalFormula="C3H4O7P">
        <annotation xmlns:sbml="http://www.sbml.org/sbml/level3/version1/core">
          <rdf:RDF xmlns:rdf="http://www.w3.org/1999/02/22-rdf-syntax-ns#" xmlns:dcterms="http://purl.org/dc/terms/" xmlns:vCard="http://www.w3.org/2001/vcard-rdf/3.0#" xmlns:vCard4="http://www.w3.org/2006/vcard/ns#" xmlns:bqbiol="http://biomodels.net/biology-qualifiers/" xmlns:bqmodel="http://biomodels.net/model-qualifiers/">
            <rdf:Description rdf:about="#M_2pg__91__c__93__">
              <bqbiol:is>
                <rdf:Bag>
                  <rdf:li rdf:resource="http://identifiers.org/inchikey/GXIURPTVHJPJLF-UWTATZPHSA-K"/>
                  <rdf:li rdf:resource="http://identifiers.org/seed.compound/cpd00482"/>
                  <rdf:li rdf:resource="http://identifiers.org/bigg.metabolite/2pg"/>
                  <rdf:li rdf:resource="http://identifiers.org/biocyc/META:2-PG"/>
                  <rdf:li rdf:resource="http://identifiers.org/chebi/CHEBI:17835"/>
                  <rdf:li rdf:resource="http://identifiers.org/chebi/CHEBI:24344"/>
                  <rdf:li rdf:resource="http://identifiers.org/chebi/CHEBI:58289"/>
                  <rdf:li rdf:resource="http://identifiers.org/chebi/CHEBI:88350"/>
                  <rdf:li rdf:resource="http://identifiers.org/hmdb/HMDB00362"/>
                  <rdf:li rdf:resource="http://identifiers.org/hmdb/HMDB03391"/>
                  <rdf:li rdf:resource="http://identifiers.org/hmdb/HMDB62707"/>
                  <rdf:li rdf:resource="http://identifiers.org/inchi/InChI=1S/C3H7O7P/c4-1-2(3(5)6)10-11(7,8)9/h2,4H,1H2,(H,5,6)(H2,7,8,9)/p-3/t2-/m1/s1"/>
                  <rdf:li rdf:resource="http://identifiers.org/kegg.compound/C00631"/>
                  <rdf:li rdf:resource="http://identifiers.org/metanetx.chemical/MNXM275"/>
                </rdf:Bag>
              </bqbiol:is>
              <bqbiol:hasProperty>
                <rdf:Bag>
                  <rdf:li rdf:resource="http://identifiers.org/sbo/SBO:0000247"/>
                </rdf:Bag>
              </bqbiol:hasProperty>
            </rdf:Description>
          </rdf:RDF>
        </annotation>
      </species>
      <species metaid="M_pep__91__c__93__" sboTerm="SBO:0000247" id="M_pep__91__c__93__" name="phosphoenolpyruvate" compartment="c" hasOnlySubstanceUnits="false" boundaryCondition="false" constant="false" fbc:charge="-3" fbc:chemicalFormula="C3H2O6P">
        <annotation xmlns:sbml="http://www.sbml.org/sbml/level3/version1/core">
          <rdf:RDF xmlns:rdf="http://www.w3.org/1999/02/22-rdf-syntax-ns#" xmlns:dcterms="http://purl.org/dc/terms/" xmlns:vCard="http://www.w3.org/2001/vcard-rdf/3.0#" xmlns:vCard4="http://www.w3.org/2006/vcard/ns#" xmlns:bqbiol="http://biomodels.net/biology-qualifiers/" xmlns:bqmodel="http://biomodels.net/model-qualifiers/">
            <rdf:Description rdf:about="#M_pep__91__c__93__">
              <bqbiol:is>
                <rdf:Bag>
                  <rdf:li rdf:resource="http://identifiers.org/inchikey/DTBNBXWJWCWCIK-UHFFFAOYSA-K"/>
                  <rdf:li rdf:resource="http://identifiers.org/seed.compound/cpd00061"/>
                  <rdf:li rdf:resource="http://identifiers.org/bigg.metabolite/pep"/>
                  <rdf:li rdf:resource="http://identifiers.org/biocyc/META:PHOSPHO-ENOL-PYRUVATE"/>
                  <rdf:li rdf:resource="http://identifiers.org/chebi/CHEBI:18021"/>
                  <rdf:li rdf:resource="http://identifiers.org/chebi/CHEBI:44897"/>
                  <rdf:li rdf:resource="http://identifiers.org/chebi/CHEBI:58702"/>
                  <rdf:li rdf:resource="http://identifiers.org/hmdb/HMDB00263"/>
                  <rdf:li rdf:resource="http://identifiers.org/inchi/InChI=1S/C3H5O6P/c1-2(3(4)5)9-10(6,7)8/h1H2,(H,4,5)(H2,6,7,8)/p-3"/>
                  <rdf:li rdf:resource="http://identifiers.org/kegg.compound/C00074"/>
                  <rdf:li rdf:resource="http://identifiers.org/metanetx.chemical/MNXM73"/>
                </rdf:Bag>
              </bqbiol:is>
              <bqbiol:hasProperty>
                <rdf:Bag>
                  <rdf:li rdf:resource="http://identifiers.org/sbo/SBO:0000247"/>
                </rdf:Bag>
              </bqbiol:hasProperty>
            </rdf:Description>
          </rdf:RDF>
        </annotation>
      </species>
      <species metaid="M_pyr__91__c__93__" sboTerm="SBO:0000247" id="M_pyr__91__c__93__" name="pyruvate" compartment="c" hasOnlySubstanceUnits="false" boundaryCondition="false" constant="false" fbc:charge="-1" fbc:chemicalFormula="C3H3O3">
        <annotation xmlns:sbml="http://www.sbml.org/sbml/level3/version1/core">
          <rdf:RDF xmlns:rdf="http://www.w3.org/1999/02/22-rdf-syntax-ns#" xmlns:dcterms="http://purl.org/dc/terms/" xmlns:vCard="http://www.w3.org/2001/vcard-rdf/3.0#" xmlns:vCard4="http://www.w3.org/2006/vcard/ns#" xmlns:bqbiol="http://biomodels.net/biology-qualifiers/" xmlns:bqmodel="http://biomodels.net/model-qualifiers/">
            <rdf:Description rdf:about="#M_pyr__91__c__93__">
              <bqbiol:is>
                <rdf:Bag>
                  <rdf:li rdf:resource="http://identifiers.org/inchikey/LCTONWCANYUPML-UHFFFAOYSA-M"/>
                  <rdf:li rdf:resource="http://identifiers.org/seed.compound/cpd00020"/>
                  <rdf:li rdf:resource="http://identifiers.org/bigg.metabolite/pyr"/>
                  <rdf:li rdf:resource="http://identifiers.org/biocyc/META:PYRUVATE"/>
                  <rdf:li rdf:resource="http://identifiers.org/chebi/CHEBI:15361"/>
                  <rdf:li rdf:resource="http://identifiers.org/chebi/CHEBI:32816"/>
                  <rdf:li rdf:resource="http://identifiers.org/hmdb/HMDB00243"/>
                  <rdf:li rdf:resource="http://identifiers.org/inchi/InChI=1S/C3H4O3/c1-2(4)3(5)6/h1H3,(H,5,6)/p-1"/>
                  <rdf:li rdf:resource="http://identifiers.org/kegg.compound/C00022"/>
                  <rdf:li rdf:resource="http://identifiers.org/metanetx.chemical/MNXM23"/>
                </rdf:Bag>
              </bqbiol:is>
              <bqbiol:hasProperty>
                <rdf:Bag>
                  <rdf:li rdf:resource="http://identifiers.org/sbo/SBO:0000247"/>
                </rdf:Bag>
              </bqbiol:hasProperty>
            </rdf:Description>
          </rdf:RDF>
        </annotation>
      </species>
      <species metaid="M_adp__91__m__93__" sboTerm="SBO:0000247" id="M_adp__91__m__93__" name="adenosine 5&apos;-diphosphate" compartment="m" hasOnlySubstanceUnits="false" boundaryCondition="false" constant="false" fbc:charge="-3" fbc:chemicalFormula="C10H12N5O10P2">
        <annotation xmlns:sbml="http://www.sbml.org/sbml/level3/version1/core">
          <rdf:RDF xmlns:rdf="http://www.w3.org/1999/02/22-rdf-syntax-ns#" xmlns:dcterms="http://purl.org/dc/terms/" xmlns:vCard="http://www.w3.org/2001/vcard-rdf/3.0#" xmlns:vCard4="http://www.w3.org/2006/vcard/ns#" xmlns:bqbiol="http://biomodels.net/biology-qualifiers/" xmlns:bqmodel="http://biomodels.net/model-qualifiers/">
            <rdf:Description rdf:about="#M_adp__91__m__93__">
              <bqbiol:is>
                <rdf:Bag>
                  <rdf:li rdf:resource="http://identifiers.org/inchikey/XTWYTFMLZFPYCI-KQYNXXCUSA-K"/>
                  <rdf:li rdf:resource="http://identifiers.org/seed.compound/cpd00008"/>
                  <rdf:li rdf:resource="http://identifiers.org/bigg.metabolite/adp"/>
                  <rdf:li rdf:resource="http://identifiers.org/biocyc/META:ADP"/>
                  <rdf:li rdf:resource="http://identifiers.org/chebi/CHEBI:16761"/>
                  <rdf:li rdf:resource="http://identifiers.org/chebi/CHEBI:456216"/>
                  <rdf:li rdf:resource="http://identifiers.org/chebi/CHEBI:87518"/>
                  <rdf:li rdf:resource="http://identifiers.org/hmdb/HMDB01341"/>
                  <rdf:li rdf:resource="http://identifiers.org/inchi/InChI=1S/C10H15N5O10P2/c11-8-5-9(13-2-12-8)15(3-14-5)10-7(17)6(16)4(24-10)1-23-27(21,22)25-26(18,19)20/h2-4,6-7,10,16-17H,1H2,(H,21,22)(H2,11,12,13)(H2,18,19,20)/p-3/t4-,6-,7-,10-/m1/s1"/>
                  <rdf:li rdf:resource="http://identifiers.org/kegg.compound/C00008"/>
                  <rdf:li rdf:resource="http://identifiers.org/metanetx.chemical/MNXM7"/>
                </rdf:Bag>
              </bqbiol:is>
              <bqbiol:hasProperty>
                <rdf:Bag>
                  <rdf:li rdf:resource="http://identifiers.org/sbo/SBO:0000247"/>
                </rdf:Bag>
              </bqbiol:hasProperty>
            </rdf:Description>
          </rdf:RDF>
        </annotation>
      </species>
      <species metaid="M_pep__91__m__93__" sboTerm="SBO:0000247" id="M_pep__91__m__93__" name="phosphoenolpyruvate" compartment="m" hasOnlySubstanceUnits="false" boundaryCondition="false" constant="false" fbc:charge="-3" fbc:chemicalFormula="C3H2O6P">
        <annotation xmlns:sbml="http://www.sbml.org/sbml/level3/version1/core">
          <rdf:RDF xmlns:rdf="http://www.w3.org/1999/02/22-rdf-syntax-ns#" xmlns:dcterms="http://purl.org/dc/terms/" xmlns:vCard="http://www.w3.org/2001/vcard-rdf/3.0#" xmlns:vCard4="http://www.w3.org/2006/vcard/ns#" xmlns:bqbiol="http://biomodels.net/biology-qualifiers/" xmlns:bqmodel="http://biomodels.net/model-qualifiers/">
            <rdf:Description rdf:about="#M_pep__91__m__93__">
              <bqbiol:is>
                <rdf:Bag>
                  <rdf:li rdf:resource="http://identifiers.org/inchikey/DTBNBXWJWCWCIK-UHFFFAOYSA-K"/>
                  <rdf:li rdf:resource="http://identifiers.org/seed.compound/cpd00061"/>
                  <rdf:li rdf:resource="http://identifiers.org/bigg.metabolite/pep"/>
                  <rdf:li rdf:resource="http://identifiers.org/biocyc/META:PHOSPHO-ENOL-PYRUVATE"/>
                  <rdf:li rdf:resource="http://identifiers.org/chebi/CHEBI:18021"/>
                  <rdf:li rdf:resource="http://identifiers.org/chebi/CHEBI:44897"/>
                  <rdf:li rdf:resource="http://identifiers.org/chebi/CHEBI:58702"/>
                  <rdf:li rdf:resource="http://identifiers.org/hmdb/HMDB00263"/>
                  <rdf:li rdf:resource="http://identifiers.org/inchi/InChI=1S/C3H5O6P/c1-2(3(4)5)9-10(6,7)8/h1H2,(H,4,5)(H2,6,7,8)/p-3"/>
                  <rdf:li rdf:resource="http://identifiers.org/kegg.compound/C00074"/>
                  <rdf:li rdf:resource="http://identifiers.org/metanetx.chemical/MNXM73"/>
                </rdf:Bag>
              </bqbiol:is>
              <bqbiol:hasProperty>
                <rdf:Bag>
                  <rdf:li rdf:resource="http://identifiers.org/sbo/SBO:0000247"/>
                </rdf:Bag>
              </bqbiol:hasProperty>
            </rdf:Description>
          </rdf:RDF>
        </annotation>
      </species>
      <species metaid="M_h__91__m__93__" sboTerm="SBO:0000247" id="M_h__91__m__93__" name="H+" compartment="m" hasOnlySubstanceUnits="false" boundaryCondition="false" constant="false" fbc:charge="1" fbc:chemicalFormula="H">
        <annotation xmlns:sbml="http://www.sbml.org/sbml/level3/version1/core">
          <rdf:RDF xmlns:rdf="http://www.w3.org/1999/02/22-rdf-syntax-ns#" xmlns:dcterms="http://purl.org/dc/terms/" xmlns:vCard="http://www.w3.org/2001/vcard-rdf/3.0#" xmlns:vCard4="http://www.w3.org/2006/vcard/ns#" xmlns:bqbiol="http://biomodels.net/biology-qualifiers/" xmlns:bqmodel="http://biomodels.net/model-qualifiers/">
            <rdf:Description rdf:about="#M_h__91__m__93__">
              <bqbiol:is>
                <rdf:Bag>
                  <rdf:li rdf:resource="http://identifiers.org/inchikey/GPRLSGONYQIRFK-UHFFFAOYSA-N"/>
                  <rdf:li rdf:resource="http://identifiers.org/seed.compound/cpd00067"/>
                  <rdf:li rdf:resource="http://identifiers.org/bigg.metabolite/h"/>
                  <rdf:li rdf:resource="http://identifiers.org/biocyc/META:PROTON"/>
                  <rdf:li rdf:resource="http://identifiers.org/chebi/CHEBI:15378"/>
                  <rdf:li rdf:resource="http://identifiers.org/chebi/CHEBI:24636"/>
                  <rdf:li rdf:resource="http://identifiers.org/chebi/CHEBI:29233"/>
                  <rdf:li rdf:resource="http://identifiers.org/chebi/CHEBI:29234"/>
                  <rdf:li rdf:resource="http://identifiers.org/hmdb/HMDB59597"/>
                  <rdf:li rdf:resource="http://identifiers.org/inchi/InChI=1S/p+1"/>
                  <rdf:li rdf:resource="http://identifiers.org/kegg.compound/C00080"/>
                  <rdf:li rdf:resource="http://identifiers.org/metanetx.chemical/MNXM1"/>
                </rdf:Bag>
              </bqbiol:is>
              <bqbiol:hasProperty>
                <rdf:Bag>
                  <rdf:li rdf:resource="http://identifiers.org/sbo/SBO:0000247"/>
                </rdf:Bag>
              </bqbiol:hasProperty>
            </rdf:Description>
          </rdf:RDF>
        </annotation>
      </species>
      <species metaid="M_pyr__91__m__93__" sboTerm="SBO:0000247" id="M_pyr__91__m__93__" name="pyruvate" compartment="m" hasOnlySubstanceUnits="false" boundaryCondition="false" constant="false" fbc:charge="-1" fbc:chemicalFormula="C3H3O3">
        <annotation xmlns:sbml="http://www.sbml.org/sbml/level3/version1/core">
          <rdf:RDF xmlns:rdf="http://www.w3.org/1999/02/22-rdf-syntax-ns#" xmlns:dcterms="http://purl.org/dc/terms/" xmlns:vCard="http://www.w3.org/2001/vcard-rdf/3.0#" xmlns:vCard4="http://www.w3.org/2006/vcard/ns#" xmlns:bqbiol="http://biomodels.net/biology-qualifiers/" xmlns:bqmodel="http://biomodels.net/model-qualifiers/">
            <rdf:Description rdf:about="#M_pyr__91__m__93__">
              <bqbiol:is>
                <rdf:Bag>
                  <rdf:li rdf:resource="http://identifiers.org/inchikey/LCTONWCANYUPML-UHFFFAOYSA-M"/>
                  <rdf:li rdf:resource="http://identifiers.org/seed.compound/cpd00020"/>
                  <rdf:li rdf:resource="http://identifiers.org/bigg.metabolite/pyr"/>
                  <rdf:li rdf:resource="http://identifiers.org/biocyc/META:PYRUVATE"/>
                  <rdf:li rdf:resource="http://identifiers.org/chebi/CHEBI:15361"/>
                  <rdf:li rdf:resource="http://identifiers.org/chebi/CHEBI:32816"/>
                  <rdf:li rdf:resource="http://identifiers.org/hmdb/HMDB00243"/>
                  <rdf:li rdf:resource="http://identifiers.org/inchi/InChI=1S/C3H4O3/c1-2(4)3(5)6/h1H3,(H,5,6)/p-1"/>
                  <rdf:li rdf:resource="http://identifiers.org/kegg.compound/C00022"/>
                  <rdf:li rdf:resource="http://identifiers.org/metanetx.chemical/MNXM23"/>
                </rdf:Bag>
              </bqbiol:is>
              <bqbiol:hasProperty>
                <rdf:Bag>
                  <rdf:li rdf:resource="http://identifiers.org/sbo/SBO:0000247"/>
                </rdf:Bag>
              </bqbiol:hasProperty>
            </rdf:Description>
          </rdf:RDF>
        </annotation>
      </species>
      <species metaid="M_atp__91__m__93__" sboTerm="SBO:0000247" id="M_atp__91__m__93__" name="adenosine 5&apos;-triphosphate" compartment="m" hasOnlySubstanceUnits="false" boundaryCondition="false" constant="false" fbc:charge="-4" fbc:chemicalFormula="C10H12N5O13P3">
        <annotation xmlns:sbml="http://www.sbml.org/sbml/level3/version1/core">
          <rdf:RDF xmlns:rdf="http://www.w3.org/1999/02/22-rdf-syntax-ns#" xmlns:dcterms="http://purl.org/dc/terms/" xmlns:vCard="http://www.w3.org/2001/vcard-rdf/3.0#" xmlns:vCard4="http://www.w3.org/2006/vcard/ns#" xmlns:bqbiol="http://biomodels.net/biology-qualifiers/" xmlns:bqmodel="http://biomodels.net/model-qualifiers/">
            <rdf:Description rdf:about="#M_atp__91__m__93__">
              <bqbiol:is>
                <rdf:Bag>
                  <rdf:li rdf:resource="http://identifiers.org/inchikey/ZKHQWZAMYRWXGA-KQYNXXCUSA-J"/>
                  <rdf:li rdf:resource="http://identifiers.org/seed.compound/cpd00002"/>
                  <rdf:li rdf:resource="http://identifiers.org/bigg.metabolite/atp"/>
                  <rdf:li rdf:resource="http://identifiers.org/biocyc/META:ATP"/>
                  <rdf:li rdf:resource="http://identifiers.org/chebi/CHEBI:15422"/>
                  <rdf:li rdf:resource="http://identifiers.org/chebi/CHEBI:237958"/>
                  <rdf:li rdf:resource="http://identifiers.org/chebi/CHEBI:30616"/>
                  <rdf:li rdf:resource="http://identifiers.org/chebi/CHEBI:57299"/>
                  <rdf:li rdf:resource="http://identifiers.org/hmdb/HMDB00538"/>
                  <rdf:li rdf:resource="http://identifiers.org/inchi/InChI=1S/C10H16N5O13P3/c11-8-5-9(13-2-12-8)15(3-14-5)10-7(17)6(16)4(26-10)1-25-30(21,22)28-31(23,24)27-29(18,19)20/h2-4,6-7,10,16-17H,1H2,(H,21,22)(H,23,24)(H2,11,12,13)(H2,18,19,20)/p-4/t4-,6-,7-,10-/m1/s1"/>
                  <rdf:li rdf:resource="http://identifiers.org/kegg.compound/C00002"/>
                  <rdf:li rdf:resource="http://identifiers.org/metanetx.chemical/MNXM3"/>
                </rdf:Bag>
              </bqbiol:is>
              <bqbiol:hasProperty>
                <rdf:Bag>
                  <rdf:li rdf:resource="http://identifiers.org/sbo/SBO:0000247"/>
                </rdf:Bag>
              </bqbiol:hasProperty>
            </rdf:Description>
          </rdf:RDF>
        </annotation>
      </species>
      <species metaid="M_acal__91__c__93__" sboTerm="SBO:0000247" id="M_acal__91__c__93__" name="acetaldehyde" compartment="c" hasOnlySubstanceUnits="false" boundaryCondition="false" constant="false" fbc:charge="0" fbc:chemicalFormula="C2H4O">
        <annotation xmlns:sbml="http://www.sbml.org/sbml/level3/version1/core">
          <rdf:RDF xmlns:rdf="http://www.w3.org/1999/02/22-rdf-syntax-ns#" xmlns:dcterms="http://purl.org/dc/terms/" xmlns:vCard="http://www.w3.org/2001/vcard-rdf/3.0#" xmlns:vCard4="http://www.w3.org/2006/vcard/ns#" xmlns:bqbiol="http://biomodels.net/biology-qualifiers/" xmlns:bqmodel="http://biomodels.net/model-qualifiers/">
            <rdf:Description rdf:about="#M_acal__91__c__93__">
              <bqbiol:is>
                <rdf:Bag>
                  <rdf:li rdf:resource="http://identifiers.org/inchikey/IKHGUXGNUITLKF-UHFFFAOYSA-N"/>
                  <rdf:li rdf:resource="http://identifiers.org/seed.compound/cpd00071"/>
                  <rdf:li rdf:resource="http://identifiers.org/bigg.metabolite/acald"/>
                  <rdf:li rdf:resource="http://identifiers.org/biocyc/META:ACETALD"/>
                  <rdf:li rdf:resource="http://identifiers.org/chebi/CHEBI:15343"/>
                  <rdf:li rdf:resource="http://identifiers.org/hmdb/HMDB00990"/>
                  <rdf:li rdf:resource="http://identifiers.org/inchi/InChI=1S/C2H4O/c1-2-3/h2H,1H3"/>
                  <rdf:li rdf:resource="http://identifiers.org/kegg.compound/C00084"/>
                  <rdf:li rdf:resource="http://identifiers.org/metanetx.chemical/MNXM75"/>
                </rdf:Bag>
              </bqbiol:is>
              <bqbiol:hasProperty>
                <rdf:Bag>
                  <rdf:li rdf:resource="http://identifiers.org/sbo/SBO:0000247"/>
                </rdf:Bag>
              </bqbiol:hasProperty>
            </rdf:Description>
          </rdf:RDF>
        </annotation>
      </species>
      <species metaid="M_ac__91__c__93__" sboTerm="SBO:0000247" id="M_ac__91__c__93__" name="acetate" compartment="c" hasOnlySubstanceUnits="false" boundaryCondition="false" constant="false" fbc:charge="-1" fbc:chemicalFormula="C2H3O2">
        <annotation xmlns:sbml="http://www.sbml.org/sbml/level3/version1/core">
          <rdf:RDF xmlns:rdf="http://www.w3.org/1999/02/22-rdf-syntax-ns#" xmlns:dcterms="http://purl.org/dc/terms/" xmlns:vCard="http://www.w3.org/2001/vcard-rdf/3.0#" xmlns:vCard4="http://www.w3.org/2006/vcard/ns#" xmlns:bqbiol="http://biomodels.net/biology-qualifiers/" xmlns:bqmodel="http://biomodels.net/model-qualifiers/">
            <rdf:Description rdf:about="#M_ac__91__c__93__">
              <bqbiol:is>
                <rdf:Bag>
                  <rdf:li rdf:resource="http://identifiers.org/inchikey/QTBSBXVTEAMEQO-UHFFFAOYSA-M"/>
                  <rdf:li rdf:resource="http://identifiers.org/seed.compound/cpd00029"/>
                  <rdf:li rdf:resource="http://identifiers.org/bigg.metabolite/ac"/>
                  <rdf:li rdf:resource="http://identifiers.org/biocyc/META:ACET"/>
                  <rdf:li rdf:resource="http://identifiers.org/chebi/CHEBI:15366"/>
                  <rdf:li rdf:resource="http://identifiers.org/chebi/CHEBI:30089"/>
                  <rdf:li rdf:resource="http://identifiers.org/hmdb/HMDB00042"/>
                  <rdf:li rdf:resource="http://identifiers.org/inchi/InChI=1S/C2H4O2/c1-2(3)4/h1H3,(H,3,4)/p-1"/>
                  <rdf:li rdf:resource="http://identifiers.org/kegg.compound/C00033"/>
                  <rdf:li rdf:resource="http://identifiers.org/metanetx.chemical/MNXM26"/>
                </rdf:Bag>
              </bqbiol:is>
              <bqbiol:hasProperty>
                <rdf:Bag>
                  <rdf:li rdf:resource="http://identifiers.org/sbo/SBO:0000247"/>
                </rdf:Bag>
              </bqbiol:hasProperty>
            </rdf:Description>
          </rdf:RDF>
        </annotation>
      </species>
      <species metaid="M_h2o__91__m__93__" sboTerm="SBO:0000247" id="M_h2o__91__m__93__" name="water" compartment="m" hasOnlySubstanceUnits="false" boundaryCondition="false" constant="false" fbc:charge="0" fbc:chemicalFormula="H2O">
        <notes>
          <body xmlns="http://www.w3.org/1999/xhtml">
            <p>MetaNetXID:WATER</p>
          </body>
        </notes>
        <annotation xmlns:sbml="http://www.sbml.org/sbml/level3/version1/core">
          <rdf:RDF xmlns:rdf="http://www.w3.org/1999/02/22-rdf-syntax-ns#" xmlns:dcterms="http://purl.org/dc/terms/" xmlns:vCard="http://www.w3.org/2001/vcard-rdf/3.0#" xmlns:vCard4="http://www.w3.org/2006/vcard/ns#" xmlns:bqbiol="http://biomodels.net/biology-qualifiers/" xmlns:bqmodel="http://biomodels.net/model-qualifiers/">
            <rdf:Description rdf:about="#M_h2o__91__m__93__">
              <bqbiol:is>
                <rdf:Bag>
                  <rdf:li rdf:resource="http://identifiers.org/inchikey/XLYOFNOQVPJJNP-UHFFFAOYSA-N"/>
                  <rdf:li rdf:resource="http://identifiers.org/seed.compound/cpd00001"/>
                  <rdf:li rdf:resource="http://identifiers.org/bigg.metabolite/h2o"/>
                  <rdf:li rdf:resource="http://identifiers.org/biocyc/META:WATER"/>
                  <rdf:li rdf:resource="http://identifiers.org/chebi/CHEBI:15377"/>
                  <rdf:li rdf:resource="http://identifiers.org/chebi/CHEBI:29374"/>
                  <rdf:li rdf:resource="http://identifiers.org/chebi/CHEBI:29375"/>
                  <rdf:li rdf:resource="http://identifiers.org/chebi/CHEBI:33806"/>
                  <rdf:li rdf:resource="http://identifiers.org/chebi/CHEBI:33811"/>
                  <rdf:li rdf:resource="http://identifiers.org/chebi/CHEBI:33813"/>
                  <rdf:li rdf:resource="http://identifiers.org/chebi/CHEBI:41981"/>
                  <rdf:li rdf:resource="http://identifiers.org/hmdb/HMDB02111"/>
                  <rdf:li rdf:resource="http://identifiers.org/inchi/InChI=1S/H2O/h1H2"/>
                  <rdf:li rdf:resource="http://identifiers.org/kegg.compound/C00001"/>
                </rdf:Bag>
              </bqbiol:is>
              <bqbiol:hasProperty>
                <rdf:Bag>
                  <rdf:li rdf:resource="http://identifiers.org/sbo/SBO:0000247"/>
                </rdf:Bag>
              </bqbiol:hasProperty>
            </rdf:Description>
          </rdf:RDF>
        </annotation>
      </species>
      <species metaid="M_nad__91__m__93__" sboTerm="SBO:0000247" id="M_nad__91__m__93__" name="nad+" compartment="m" hasOnlySubstanceUnits="false" boundaryCondition="false" constant="false" fbc:charge="-1" fbc:chemicalFormula="C21H26N7O14P2">
        <annotation xmlns:sbml="http://www.sbml.org/sbml/level3/version1/core">
          <rdf:RDF xmlns:rdf="http://www.w3.org/1999/02/22-rdf-syntax-ns#" xmlns:dcterms="http://purl.org/dc/terms/" xmlns:vCard="http://www.w3.org/2001/vcard-rdf/3.0#" xmlns:vCard4="http://www.w3.org/2006/vcard/ns#" xmlns:bqbiol="http://biomodels.net/biology-qualifiers/" xmlns:bqmodel="http://biomodels.net/model-qualifiers/">
            <rdf:Description rdf:about="#M_nad__91__m__93__">
              <bqbiol:is>
                <rdf:Bag>
                  <rdf:li rdf:resource="http://identifiers.org/inchikey/BAWFJGJZGIEFAR-NNYOXOHSSA-M"/>
                  <rdf:li rdf:resource="http://identifiers.org/seed.compound/cpd00003"/>
                  <rdf:li rdf:resource="http://identifiers.org/bigg.metabolite/nad"/>
                  <rdf:li rdf:resource="http://identifiers.org/biocyc/META:NAD"/>
                  <rdf:li rdf:resource="http://identifiers.org/chebi/CHEBI:15846"/>
                  <rdf:li rdf:resource="http://identifiers.org/chebi/CHEBI:44215"/>
                  <rdf:li rdf:resource="http://identifiers.org/chebi/CHEBI:57540"/>
                  <rdf:li rdf:resource="http://identifiers.org/hmdb/HMDB00902"/>
                  <rdf:li rdf:resource="http://identifiers.org/inchi/InChI=1S/C21H27N7O14P2/c22-17-12-19(25-7-24-17)28(8-26-12)21-16(32)14(30)11(41-21)6-39-44(36,37)42-43(34,35)38-5-10-13(29)15(31)20(40-10)27-3-1-2-9(4-27)18(23)33/h1-4,7-8,10-11,13-16,20-21,29-32H,5-6H2,(H5-,22,23,24,25,33,34,35,36,37)/p-1/t10-,11-,13-,14-,15-,16-,20-,21-/m1/s1"/>
                  <rdf:li rdf:resource="http://identifiers.org/kegg.compound/C00003"/>
                  <rdf:li rdf:resource="http://identifiers.org/metanetx.chemical/MNXM8"/>
                </rdf:Bag>
              </bqbiol:is>
              <bqbiol:hasProperty>
                <rdf:Bag>
                  <rdf:li rdf:resource="http://identifiers.org/sbo/SBO:0000247"/>
                </rdf:Bag>
              </bqbiol:hasProperty>
            </rdf:Description>
          </rdf:RDF>
        </annotation>
      </species>
      <species metaid="M_acal__91__m__93__" sboTerm="SBO:0000247" id="M_acal__91__m__93__" name="acetaldehyde" compartment="m" hasOnlySubstanceUnits="false" boundaryCondition="false" constant="false" fbc:charge="0" fbc:chemicalFormula="C2H4O">
        <annotation xmlns:sbml="http://www.sbml.org/sbml/level3/version1/core">
          <rdf:RDF xmlns:rdf="http://www.w3.org/1999/02/22-rdf-syntax-ns#" xmlns:dcterms="http://purl.org/dc/terms/" xmlns:vCard="http://www.w3.org/2001/vcard-rdf/3.0#" xmlns:vCard4="http://www.w3.org/2006/vcard/ns#" xmlns:bqbiol="http://biomodels.net/biology-qualifiers/" xmlns:bqmodel="http://biomodels.net/model-qualifiers/">
            <rdf:Description rdf:about="#M_acal__91__m__93__">
              <bqbiol:is>
                <rdf:Bag>
                  <rdf:li rdf:resource="http://identifiers.org/inchikey/IKHGUXGNUITLKF-UHFFFAOYSA-N"/>
                  <rdf:li rdf:resource="http://identifiers.org/seed.compound/cpd00071"/>
                  <rdf:li rdf:resource="http://identifiers.org/bigg.metabolite/acald"/>
                  <rdf:li rdf:resource="http://identifiers.org/biocyc/META:ACETALD"/>
                  <rdf:li rdf:resource="http://identifiers.org/chebi/CHEBI:15343"/>
                  <rdf:li rdf:resource="http://identifiers.org/hmdb/HMDB00990"/>
                  <rdf:li rdf:resource="http://identifiers.org/inchi/InChI=1S/C2H4O/c1-2-3/h2H,1H3"/>
                  <rdf:li rdf:resource="http://identifiers.org/kegg.compound/C00084"/>
                  <rdf:li rdf:resource="http://identifiers.org/metanetx.chemical/MNXM75"/>
                </rdf:Bag>
              </bqbiol:is>
              <bqbiol:hasProperty>
                <rdf:Bag>
                  <rdf:li rdf:resource="http://identifiers.org/sbo/SBO:0000247"/>
                </rdf:Bag>
              </bqbiol:hasProperty>
            </rdf:Description>
          </rdf:RDF>
        </annotation>
      </species>
      <species metaid="M_nadh__91__m__93__" sboTerm="SBO:0000247" id="M_nadh__91__m__93__" name="nadh" compartment="m" hasOnlySubstanceUnits="false" boundaryCondition="false" constant="false" fbc:charge="-2" fbc:chemicalFormula="C21H27N7O14P2">
        <annotation xmlns:sbml="http://www.sbml.org/sbml/level3/version1/core">
          <rdf:RDF xmlns:rdf="http://www.w3.org/1999/02/22-rdf-syntax-ns#" xmlns:dcterms="http://purl.org/dc/terms/" xmlns:vCard="http://www.w3.org/2001/vcard-rdf/3.0#" xmlns:vCard4="http://www.w3.org/2006/vcard/ns#" xmlns:bqbiol="http://biomodels.net/biology-qualifiers/" xmlns:bqmodel="http://biomodels.net/model-qualifiers/">
            <rdf:Description rdf:about="#M_nadh__91__m__93__">
              <bqbiol:is>
                <rdf:Bag>
                  <rdf:li rdf:resource="http://identifiers.org/inchikey/BOPGDPNILDQYTO-NNYOXOHSSA-L"/>
                  <rdf:li rdf:resource="http://identifiers.org/seed.compound/cpd00004"/>
                  <rdf:li rdf:resource="http://identifiers.org/bigg.metabolite/nadh"/>
                  <rdf:li rdf:resource="http://identifiers.org/biocyc/META:NADH"/>
                  <rdf:li rdf:resource="http://identifiers.org/chebi/CHEBI:16908"/>
                  <rdf:li rdf:resource="http://identifiers.org/chebi/CHEBI:57945"/>
                  <rdf:li rdf:resource="http://identifiers.org/hmdb/HMDB01487"/>
                  <rdf:li rdf:resource="http://identifiers.org/inchi/InChI=1S/C21H29N7O14P2/c22-17-12-19(25-7-24-17)28(8-26-12)21-16(32)14(30)11(41-21)6-39-44(36,37)42-43(34,35)38-5-10-13(29)15(31)20(40-10)27-3-1-2-9(4-27)18(23)33/h1,3-4,7-8,10-11,13-16,20-21,29-32H,2,5-6H2,(H2,23,33)(H,34,35)(H,36,37)(H2,22,24,25)/p-2/t10-,11-,13-,14-,15-,16-,20-,21-/m1/s1"/>
                  <rdf:li rdf:resource="http://identifiers.org/kegg.compound/C00004"/>
                  <rdf:li rdf:resource="http://identifiers.org/metanetx.chemical/MNXM10"/>
                </rdf:Bag>
              </bqbiol:is>
              <bqbiol:hasProperty>
                <rdf:Bag>
                  <rdf:li rdf:resource="http://identifiers.org/sbo/SBO:0000247"/>
                </rdf:Bag>
              </bqbiol:hasProperty>
            </rdf:Description>
          </rdf:RDF>
        </annotation>
      </species>
      <species metaid="M_ac__91__m__93__" sboTerm="SBO:0000247" id="M_ac__91__m__93__" name="acetate" compartment="m" hasOnlySubstanceUnits="false" boundaryCondition="false" constant="false" fbc:charge="-1" fbc:chemicalFormula="C2H3O2">
        <annotation xmlns:sbml="http://www.sbml.org/sbml/level3/version1/core">
          <rdf:RDF xmlns:rdf="http://www.w3.org/1999/02/22-rdf-syntax-ns#" xmlns:dcterms="http://purl.org/dc/terms/" xmlns:vCard="http://www.w3.org/2001/vcard-rdf/3.0#" xmlns:vCard4="http://www.w3.org/2006/vcard/ns#" xmlns:bqbiol="http://biomodels.net/biology-qualifiers/" xmlns:bqmodel="http://biomodels.net/model-qualifiers/">
            <rdf:Description rdf:about="#M_ac__91__m__93__">
              <bqbiol:is>
                <rdf:Bag>
                  <rdf:li rdf:resource="http://identifiers.org/inchikey/QTBSBXVTEAMEQO-UHFFFAOYSA-M"/>
                  <rdf:li rdf:resource="http://identifiers.org/seed.compound/cpd00029"/>
                  <rdf:li rdf:resource="http://identifiers.org/bigg.metabolite/ac"/>
                  <rdf:li rdf:resource="http://identifiers.org/biocyc/META:ACET"/>
                  <rdf:li rdf:resource="http://identifiers.org/chebi/CHEBI:15366"/>
                  <rdf:li rdf:resource="http://identifiers.org/chebi/CHEBI:30089"/>
                  <rdf:li rdf:resource="http://identifiers.org/hmdb/HMDB00042"/>
                  <rdf:li rdf:resource="http://identifiers.org/inchi/InChI=1S/C2H4O2/c1-2(3)4/h1H3,(H,3,4)/p-1"/>
                  <rdf:li rdf:resource="http://identifiers.org/kegg.compound/C00033"/>
                  <rdf:li rdf:resource="http://identifiers.org/metanetx.chemical/MNXM26"/>
                </rdf:Bag>
              </bqbiol:is>
              <bqbiol:hasProperty>
                <rdf:Bag>
                  <rdf:li rdf:resource="http://identifiers.org/sbo/SBO:0000247"/>
                </rdf:Bag>
              </bqbiol:hasProperty>
            </rdf:Description>
          </rdf:RDF>
        </annotation>
      </species>
      <species metaid="M_eth__91__c__93__" sboTerm="SBO:0000247" id="M_eth__91__c__93__" name="ethanol" compartment="c" hasOnlySubstanceUnits="false" boundaryCondition="false" constant="false" fbc:charge="0" fbc:chemicalFormula="C2H6O">
        <annotation xmlns:sbml="http://www.sbml.org/sbml/level3/version1/core">
          <rdf:RDF xmlns:rdf="http://www.w3.org/1999/02/22-rdf-syntax-ns#" xmlns:dcterms="http://purl.org/dc/terms/" xmlns:vCard="http://www.w3.org/2001/vcard-rdf/3.0#" xmlns:vCard4="http://www.w3.org/2006/vcard/ns#" xmlns:bqbiol="http://biomodels.net/biology-qualifiers/" xmlns:bqmodel="http://biomodels.net/model-qualifiers/">
            <rdf:Description rdf:about="#M_eth__91__c__93__">
              <bqbiol:is>
                <rdf:Bag>
                  <rdf:li rdf:resource="http://identifiers.org/inchikey/LFQSCWFLJHTTHZ-UHFFFAOYSA-N"/>
                  <rdf:li rdf:resource="http://identifiers.org/seed.compound/cpd00363"/>
                  <rdf:li rdf:resource="http://identifiers.org/bigg.metabolite/etoh"/>
                  <rdf:li rdf:resource="http://identifiers.org/biocyc/META:ETOH"/>
                  <rdf:li rdf:resource="http://identifiers.org/chebi/CHEBI:16236"/>
                  <rdf:li rdf:resource="http://identifiers.org/hmdb/HMDB00108"/>
                  <rdf:li rdf:resource="http://identifiers.org/inchi/InChI=1S/C2H6O/c1-2-3/h3H,2H2,1H3"/>
                  <rdf:li rdf:resource="http://identifiers.org/kegg.compound/C00469"/>
                  <rdf:li rdf:resource="http://identifiers.org/metanetx.chemical/MNXM733715"/>
                </rdf:Bag>
              </bqbiol:is>
              <bqbiol:hasProperty>
                <rdf:Bag>
                  <rdf:li rdf:resource="http://identifiers.org/sbo/SBO:0000247"/>
                </rdf:Bag>
              </bqbiol:hasProperty>
            </rdf:Description>
          </rdf:RDF>
        </annotation>
      </species>
      <species metaid="M_nadph__91__c__93__" sboTerm="SBO:0000247" id="M_nadph__91__c__93__" name="NADPH" compartment="c" hasOnlySubstanceUnits="false" boundaryCondition="false" constant="false" fbc:charge="-4" fbc:chemicalFormula="C21H26N7O17P3">
        <annotation xmlns:sbml="http://www.sbml.org/sbml/level3/version1/core">
          <rdf:RDF xmlns:rdf="http://www.w3.org/1999/02/22-rdf-syntax-ns#" xmlns:dcterms="http://purl.org/dc/terms/" xmlns:vCard="http://www.w3.org/2001/vcard-rdf/3.0#" xmlns:vCard4="http://www.w3.org/2006/vcard/ns#" xmlns:bqbiol="http://biomodels.net/biology-qualifiers/" xmlns:bqmodel="http://biomodels.net/model-qualifiers/">
            <rdf:Description rdf:about="#M_nadph__91__c__93__">
              <bqbiol:is>
                <rdf:Bag>
                  <rdf:li rdf:resource="http://identifiers.org/inchikey/ACFIXJIJDZMPPO-NNYOXOHSSA-J"/>
                  <rdf:li rdf:resource="http://identifiers.org/seed.compound/cpd00005"/>
                  <rdf:li rdf:resource="http://identifiers.org/bigg.metabolite/nadph"/>
                  <rdf:li rdf:resource="http://identifiers.org/biocyc/META:NADPH"/>
                  <rdf:li rdf:resource="http://identifiers.org/chebi/CHEBI:16474"/>
                  <rdf:li rdf:resource="http://identifiers.org/chebi/CHEBI:57783"/>
                  <rdf:li rdf:resource="http://identifiers.org/hmdb/HMDB00221"/>
                  <rdf:li rdf:resource="http://identifiers.org/inchi/InChI=1S/C21H30N7O17P3/c22-17-12-19(25-7-24-17)28(8-26-12)21-16(44-46(33,34)35)14(30)11(43-21)6-41-48(38,39)45-47(36,37)40-5-10-13(29)15(31)20(42-10)27-3-1-2-9(4-27)18(23)32/h1,3-4,7-8,10-11,13-16,20-21,29-31H,2,5-6H2,(H2,23,32)(H,36,37)(H,38,39)(H2,22,24,25)(H2,33,34,35)/p-4/t10-,11-,13-,14-,15-,16-,20-,21-/m1/s1"/>
                  <rdf:li rdf:resource="http://identifiers.org/kegg.compound/C00005"/>
                  <rdf:li rdf:resource="http://identifiers.org/metanetx.chemical/MNXM738702"/>
                </rdf:Bag>
              </bqbiol:is>
              <bqbiol:hasProperty>
                <rdf:Bag>
                  <rdf:li rdf:resource="http://identifiers.org/sbo/SBO:0000247"/>
                </rdf:Bag>
              </bqbiol:hasProperty>
            </rdf:Description>
          </rdf:RDF>
        </annotation>
      </species>
      <species metaid="M_nadp__91__c__93__" sboTerm="SBO:0000247" id="M_nadp__91__c__93__" name="NADP+" compartment="c" hasOnlySubstanceUnits="false" boundaryCondition="false" constant="false" fbc:charge="-3" fbc:chemicalFormula="C21H25N7O17P3">
        <annotation xmlns:sbml="http://www.sbml.org/sbml/level3/version1/core">
          <rdf:RDF xmlns:rdf="http://www.w3.org/1999/02/22-rdf-syntax-ns#" xmlns:dcterms="http://purl.org/dc/terms/" xmlns:vCard="http://www.w3.org/2001/vcard-rdf/3.0#" xmlns:vCard4="http://www.w3.org/2006/vcard/ns#" xmlns:bqbiol="http://biomodels.net/biology-qualifiers/" xmlns:bqmodel="http://biomodels.net/model-qualifiers/">
            <rdf:Description rdf:about="#M_nadp__91__c__93__">
              <bqbiol:is>
                <rdf:Bag>
                  <rdf:li rdf:resource="http://identifiers.org/inchikey/XJLXINKUBYWONI-NNYOXOHSSA-K"/>
                  <rdf:li rdf:resource="http://identifiers.org/seed.compound/cpd00006"/>
                  <rdf:li rdf:resource="http://identifiers.org/bigg.metabolite/nadp"/>
                  <rdf:li rdf:resource="http://identifiers.org/biocyc/META:NADP"/>
                  <rdf:li rdf:resource="http://identifiers.org/chebi/CHEBI:18009"/>
                  <rdf:li rdf:resource="http://identifiers.org/chebi/CHEBI:25523"/>
                  <rdf:li rdf:resource="http://identifiers.org/chebi/CHEBI:44409"/>
                  <rdf:li rdf:resource="http://identifiers.org/chebi/CHEBI:58349"/>
                  <rdf:li rdf:resource="http://identifiers.org/hmdb/HMDB00217"/>
                  <rdf:li rdf:resource="http://identifiers.org/inchi/InChI=1S/C21H28N7O17P3/c22-17-12-19(25-7-24-17)28(8-26-12)21-16(44-46(33,34)35)14(30)11(43-21)6-41-48(38,39)45-47(36,37)40-5-10-13(29)15(31)20(42-10)27-3-1-2-9(4-27)18(23)32/h1-4,7-8,10-11,13-16,20-21,29-31H,5-6H2,(H7-,22,23,24,25,32,33,34,35,36,37,38,39)/p-3/t10-,11-,13-,14-,15-,16-,20-,21-/m1/s1"/>
                  <rdf:li rdf:resource="http://identifiers.org/kegg.compound/C00006"/>
                  <rdf:li rdf:resource="http://identifiers.org/metanetx.chemical/MNXM5"/>
                </rdf:Bag>
              </bqbiol:is>
              <bqbiol:hasProperty>
                <rdf:Bag>
                  <rdf:li rdf:resource="http://identifiers.org/sbo/SBO:0000247"/>
                </rdf:Bag>
              </bqbiol:hasProperty>
            </rdf:Description>
          </rdf:RDF>
        </annotation>
      </species>
      <species metaid="M_coa__91__m__93__" sboTerm="SBO:0000247" id="M_coa__91__m__93__" name="coenzyme a" compartment="m" hasOnlySubstanceUnits="false" boundaryCondition="false" constant="false" fbc:charge="-4" fbc:chemicalFormula="C21H32N7O16P3S">
        <annotation xmlns:sbml="http://www.sbml.org/sbml/level3/version1/core">
          <rdf:RDF xmlns:rdf="http://www.w3.org/1999/02/22-rdf-syntax-ns#" xmlns:dcterms="http://purl.org/dc/terms/" xmlns:vCard="http://www.w3.org/2001/vcard-rdf/3.0#" xmlns:vCard4="http://www.w3.org/2006/vcard/ns#" xmlns:bqbiol="http://biomodels.net/biology-qualifiers/" xmlns:bqmodel="http://biomodels.net/model-qualifiers/">
            <rdf:Description rdf:about="#M_coa__91__m__93__">
              <bqbiol:is>
                <rdf:Bag>
                  <rdf:li rdf:resource="http://identifiers.org/inchikey/RGJOEKWQDUBAIZ-IBOSZNHHSA-J"/>
                  <rdf:li rdf:resource="http://identifiers.org/seed.compound/cpd00010"/>
                  <rdf:li rdf:resource="http://identifiers.org/bigg.metabolite/coa"/>
                  <rdf:li rdf:resource="http://identifiers.org/biocyc/META:CO-A"/>
                  <rdf:li rdf:resource="http://identifiers.org/chebi/CHEBI:15346"/>
                  <rdf:li rdf:resource="http://identifiers.org/chebi/CHEBI:57287"/>
                  <rdf:li rdf:resource="http://identifiers.org/hmdb/HMDB01423"/>
                  <rdf:li rdf:resource="http://identifiers.org/inchi/InChI=1S/C21H36N7O16P3S/c1-21(2,16(31)19(32)24-4-3-12(29)23-5-6-48)8-41-47(38,39)44-46(36,37)40-7-11-15(43-45(33,34)35)14(30)20(42-11)28-10-27-13-17(22)25-9-26-18(13)28/h9-11,14-16,20,30-31,48H,3-8H2,1-2H3,(H,23,29)(H,24,32)(H,36,37)(H,38,39)(H2,22,25,26)(H2,33,34,35)/p-4/t11-,14-,15-,16+,20-/m1/s1"/>
                  <rdf:li rdf:resource="http://identifiers.org/kegg.compound/C00010"/>
                  <rdf:li rdf:resource="http://identifiers.org/metanetx.chemical/MNXM727276"/>
                </rdf:Bag>
              </bqbiol:is>
              <bqbiol:hasProperty>
                <rdf:Bag>
                  <rdf:li rdf:resource="http://identifiers.org/sbo/SBO:0000247"/>
                </rdf:Bag>
              </bqbiol:hasProperty>
            </rdf:Description>
          </rdf:RDF>
        </annotation>
      </species>
      <species metaid="M_accoa__91__m__93__" sboTerm="SBO:0000247" id="M_accoa__91__m__93__" name="acetyl coenzyme a" compartment="m" hasOnlySubstanceUnits="false" boundaryCondition="false" constant="false" fbc:charge="-4" fbc:chemicalFormula="C23H34N7O17P3S">
        <annotation xmlns:sbml="http://www.sbml.org/sbml/level3/version1/core">
          <rdf:RDF xmlns:rdf="http://www.w3.org/1999/02/22-rdf-syntax-ns#" xmlns:dcterms="http://purl.org/dc/terms/" xmlns:vCard="http://www.w3.org/2001/vcard-rdf/3.0#" xmlns:vCard4="http://www.w3.org/2006/vcard/ns#" xmlns:bqbiol="http://biomodels.net/biology-qualifiers/" xmlns:bqmodel="http://biomodels.net/model-qualifiers/">
            <rdf:Description rdf:about="#M_accoa__91__m__93__">
              <bqbiol:is>
                <rdf:Bag>
                  <rdf:li rdf:resource="http://identifiers.org/inchikey/ZSLZBFCDCINBPY-ZSJPKINUSA-J"/>
                  <rdf:li rdf:resource="http://identifiers.org/seed.compound/cpd00022"/>
                  <rdf:li rdf:resource="http://identifiers.org/bigg.metabolite/accoa"/>
                  <rdf:li rdf:resource="http://identifiers.org/biocyc/META:ACETYL-COA"/>
                  <rdf:li rdf:resource="http://identifiers.org/chebi/CHEBI:15351"/>
                  <rdf:li rdf:resource="http://identifiers.org/chebi/CHEBI:57288"/>
                  <rdf:li rdf:resource="http://identifiers.org/hmdb/HMDB01206"/>
                  <rdf:li rdf:resource="http://identifiers.org/inchi/InChI=1S/C23H38N7O17P3S/c1-12(31)51-7-6-25-14(32)4-5-26-21(35)18(34)23(2,3)9-44-50(41,42)47-49(39,40)43-8-13-17(46-48(36,37)38)16(33)22(45-13)30-11-29-15-19(24)27-10-28-20(15)30/h10-11,13,16-18,22,33-34H,4-9H2,1-3H3,(H,25,32)(H,26,35)(H,39,40)(H,41,42)(H2,24,27,28)(H2,36,37,38)/p-4/t13-,16-,17-,18+,22-/m1/s1"/>
                  <rdf:li rdf:resource="http://identifiers.org/kegg.compound/C00024"/>
                  <rdf:li rdf:resource="http://identifiers.org/metanetx.chemical/MNXM732448"/>
                </rdf:Bag>
              </bqbiol:is>
              <bqbiol:hasProperty>
                <rdf:Bag>
                  <rdf:li rdf:resource="http://identifiers.org/sbo/SBO:0000247"/>
                </rdf:Bag>
              </bqbiol:hasProperty>
            </rdf:Description>
          </rdf:RDF>
        </annotation>
      </species>
      <species metaid="M_ppi__91__m__93__" sboTerm="SBO:0000247" id="M_ppi__91__m__93__" name="diphosphate" compartment="m" hasOnlySubstanceUnits="false" boundaryCondition="false" constant="false" fbc:charge="-3" fbc:chemicalFormula="HO7P2">
        <annotation xmlns:sbml="http://www.sbml.org/sbml/level3/version1/core">
          <rdf:RDF xmlns:rdf="http://www.w3.org/1999/02/22-rdf-syntax-ns#" xmlns:dcterms="http://purl.org/dc/terms/" xmlns:vCard="http://www.w3.org/2001/vcard-rdf/3.0#" xmlns:vCard4="http://www.w3.org/2006/vcard/ns#" xmlns:bqbiol="http://biomodels.net/biology-qualifiers/" xmlns:bqmodel="http://biomodels.net/model-qualifiers/">
            <rdf:Description rdf:about="#M_ppi__91__m__93__">
              <bqbiol:is>
                <rdf:Bag>
                  <rdf:li rdf:resource="http://identifiers.org/inchikey/XPPKVPWEQAFLFU-UHFFFAOYSA-K"/>
                  <rdf:li rdf:resource="http://identifiers.org/seed.compound/cpd00012"/>
                  <rdf:li rdf:resource="http://identifiers.org/seed.compound/cpd27828"/>
                  <rdf:li rdf:resource="http://identifiers.org/bigg.metabolite/ppi"/>
                  <rdf:li rdf:resource="http://identifiers.org/biocyc/META:PPI"/>
                  <rdf:li rdf:resource="http://identifiers.org/biocyc/META:PYROPHOSPHATE-GROUP"/>
                  <rdf:li rdf:resource="http://identifiers.org/chebi/CHEBI:18361"/>
                  <rdf:li rdf:resource="http://identifiers.org/chebi/CHEBI:29888"/>
                  <rdf:li rdf:resource="http://identifiers.org/chebi/CHEBI:33017"/>
                  <rdf:li rdf:resource="http://identifiers.org/chebi/CHEBI:33019"/>
                  <rdf:li rdf:resource="http://identifiers.org/chebi/CHEBI:45212"/>
                  <rdf:li rdf:resource="http://identifiers.org/hmdb/HMDB00250"/>
                  <rdf:li rdf:resource="http://identifiers.org/inchi/InChI=1S/H4O7P2/c1-8(2,3)7-9(4,5)6/h(H2,1,2,3)(H2,4,5,6)/p-3"/>
                  <rdf:li rdf:resource="http://identifiers.org/kegg.compound/C00013"/>
                  <rdf:li rdf:resource="http://identifiers.org/metanetx.chemical/MNXM11"/>
                </rdf:Bag>
              </bqbiol:is>
              <bqbiol:hasProperty>
                <rdf:Bag>
                  <rdf:li rdf:resource="http://identifiers.org/sbo/SBO:0000247"/>
                </rdf:Bag>
              </bqbiol:hasProperty>
            </rdf:Description>
          </rdf:RDF>
        </annotation>
      </species>
      <species metaid="M_amp__91__m__93__" sboTerm="SBO:0000247" id="M_amp__91__m__93__" name="adenosine 5&apos;-monophosphate" compartment="m" hasOnlySubstanceUnits="false" boundaryCondition="false" constant="false" fbc:charge="-2" fbc:chemicalFormula="C10H12N5O7P">
        <annotation xmlns:sbml="http://www.sbml.org/sbml/level3/version1/core">
          <rdf:RDF xmlns:rdf="http://www.w3.org/1999/02/22-rdf-syntax-ns#" xmlns:dcterms="http://purl.org/dc/terms/" xmlns:vCard="http://www.w3.org/2001/vcard-rdf/3.0#" xmlns:vCard4="http://www.w3.org/2006/vcard/ns#" xmlns:bqbiol="http://biomodels.net/biology-qualifiers/" xmlns:bqmodel="http://biomodels.net/model-qualifiers/">
            <rdf:Description rdf:about="#M_amp__91__m__93__">
              <bqbiol:is>
                <rdf:Bag>
                  <rdf:li rdf:resource="http://identifiers.org/inchikey/UDMBCSSLTHHNCD-KQYNXXCUSA-L"/>
                  <rdf:li rdf:resource="http://identifiers.org/seed.compound/cpd00018"/>
                  <rdf:li rdf:resource="http://identifiers.org/bigg.metabolite/amp"/>
                  <rdf:li rdf:resource="http://identifiers.org/biocyc/META:AMP"/>
                  <rdf:li rdf:resource="http://identifiers.org/chebi/CHEBI:16027"/>
                  <rdf:li rdf:resource="http://identifiers.org/chebi/CHEBI:40721"/>
                  <rdf:li rdf:resource="http://identifiers.org/chebi/CHEBI:456215"/>
                  <rdf:li rdf:resource="http://identifiers.org/hmdb/HMDB00045"/>
                  <rdf:li rdf:resource="http://identifiers.org/inchi/InChI=1S/C10H14N5O7P/c11-8-5-9(13-2-12-8)15(3-14-5)10-7(17)6(16)4(22-10)1-21-23(18,19)20/h2-4,6-7,10,16-17H,1H2,(H2,11,12,13)(H2,18,19,20)/p-2/t4-,6-,7-,10-/m1/s1"/>
                  <rdf:li rdf:resource="http://identifiers.org/kegg.compound/C00020"/>
                  <rdf:li rdf:resource="http://identifiers.org/metanetx.chemical/MNXM728294"/>
                </rdf:Bag>
              </bqbiol:is>
              <bqbiol:hasProperty>
                <rdf:Bag>
                  <rdf:li rdf:resource="http://identifiers.org/sbo/SBO:0000247"/>
                </rdf:Bag>
              </bqbiol:hasProperty>
            </rdf:Description>
          </rdf:RDF>
        </annotation>
      </species>
      <species metaid="M_coa__91__c__93__" sboTerm="SBO:0000247" id="M_coa__91__c__93__" name="coenzyme a" compartment="c" hasOnlySubstanceUnits="false" boundaryCondition="false" constant="false" fbc:charge="-4" fbc:chemicalFormula="C21H32N7O16P3S">
        <annotation xmlns:sbml="http://www.sbml.org/sbml/level3/version1/core">
          <rdf:RDF xmlns:rdf="http://www.w3.org/1999/02/22-rdf-syntax-ns#" xmlns:dcterms="http://purl.org/dc/terms/" xmlns:vCard="http://www.w3.org/2001/vcard-rdf/3.0#" xmlns:vCard4="http://www.w3.org/2006/vcard/ns#" xmlns:bqbiol="http://biomodels.net/biology-qualifiers/" xmlns:bqmodel="http://biomodels.net/model-qualifiers/">
            <rdf:Description rdf:about="#M_coa__91__c__93__">
              <bqbiol:is>
                <rdf:Bag>
                  <rdf:li rdf:resource="http://identifiers.org/inchikey/RGJOEKWQDUBAIZ-IBOSZNHHSA-J"/>
                  <rdf:li rdf:resource="http://identifiers.org/seed.compound/cpd00010"/>
                  <rdf:li rdf:resource="http://identifiers.org/bigg.metabolite/coa"/>
                  <rdf:li rdf:resource="http://identifiers.org/biocyc/META:CO-A"/>
                  <rdf:li rdf:resource="http://identifiers.org/chebi/CHEBI:15346"/>
                  <rdf:li rdf:resource="http://identifiers.org/chebi/CHEBI:57287"/>
                  <rdf:li rdf:resource="http://identifiers.org/hmdb/HMDB01423"/>
                  <rdf:li rdf:resource="http://identifiers.org/inchi/InChI=1S/C21H36N7O16P3S/c1-21(2,16(31)19(32)24-4-3-12(29)23-5-6-48)8-41-47(38,39)44-46(36,37)40-7-11-15(43-45(33,34)35)14(30)20(42-11)28-10-27-13-17(22)25-9-26-18(13)28/h9-11,14-16,20,30-31,48H,3-8H2,1-2H3,(H,23,29)(H,24,32)(H,36,37)(H,38,39)(H2,22,25,26)(H2,33,34,35)/p-4/t11-,14-,15-,16+,20-/m1/s1"/>
                  <rdf:li rdf:resource="http://identifiers.org/kegg.compound/C00010"/>
                  <rdf:li rdf:resource="http://identifiers.org/metanetx.chemical/MNXM727276"/>
                </rdf:Bag>
              </bqbiol:is>
              <bqbiol:hasProperty>
                <rdf:Bag>
                  <rdf:li rdf:resource="http://identifiers.org/sbo/SBO:0000247"/>
                </rdf:Bag>
              </bqbiol:hasProperty>
            </rdf:Description>
          </rdf:RDF>
        </annotation>
      </species>
      <species metaid="M_accoa__91__c__93__" sboTerm="SBO:0000247" id="M_accoa__91__c__93__" name="acetyl coenzyme a" compartment="c" hasOnlySubstanceUnits="false" boundaryCondition="false" constant="false" fbc:charge="-4" fbc:chemicalFormula="C23H34N7O17P3S">
        <annotation xmlns:sbml="http://www.sbml.org/sbml/level3/version1/core">
          <rdf:RDF xmlns:rdf="http://www.w3.org/1999/02/22-rdf-syntax-ns#" xmlns:dcterms="http://purl.org/dc/terms/" xmlns:vCard="http://www.w3.org/2001/vcard-rdf/3.0#" xmlns:vCard4="http://www.w3.org/2006/vcard/ns#" xmlns:bqbiol="http://biomodels.net/biology-qualifiers/" xmlns:bqmodel="http://biomodels.net/model-qualifiers/">
            <rdf:Description rdf:about="#M_accoa__91__c__93__">
              <bqbiol:is>
                <rdf:Bag>
                  <rdf:li rdf:resource="http://identifiers.org/inchikey/ZSLZBFCDCINBPY-ZSJPKINUSA-J"/>
                  <rdf:li rdf:resource="http://identifiers.org/seed.compound/cpd00022"/>
                  <rdf:li rdf:resource="http://identifiers.org/bigg.metabolite/accoa"/>
                  <rdf:li rdf:resource="http://identifiers.org/biocyc/META:ACETYL-COA"/>
                  <rdf:li rdf:resource="http://identifiers.org/chebi/CHEBI:15351"/>
                  <rdf:li rdf:resource="http://identifiers.org/chebi/CHEBI:57288"/>
                  <rdf:li rdf:resource="http://identifiers.org/hmdb/HMDB01206"/>
                  <rdf:li rdf:resource="http://identifiers.org/inchi/InChI=1S/C23H38N7O17P3S/c1-12(31)51-7-6-25-14(32)4-5-26-21(35)18(34)23(2,3)9-44-50(41,42)47-49(39,40)43-8-13-17(46-48(36,37)38)16(33)22(45-13)30-11-29-15-19(24)27-10-28-20(15)30/h10-11,13,16-18,22,33-34H,4-9H2,1-3H3,(H,25,32)(H,26,35)(H,39,40)(H,41,42)(H2,24,27,28)(H2,36,37,38)/p-4/t13-,16-,17-,18+,22-/m1/s1"/>
                  <rdf:li rdf:resource="http://identifiers.org/kegg.compound/C00024"/>
                  <rdf:li rdf:resource="http://identifiers.org/metanetx.chemical/MNXM732448"/>
                </rdf:Bag>
              </bqbiol:is>
              <bqbiol:hasProperty>
                <rdf:Bag>
                  <rdf:li rdf:resource="http://identifiers.org/sbo/SBO:0000247"/>
                </rdf:Bag>
              </bqbiol:hasProperty>
            </rdf:Description>
          </rdf:RDF>
        </annotation>
      </species>
      <species metaid="M_ppi__91__c__93__" sboTerm="SBO:0000247" id="M_ppi__91__c__93__" name="diphosphate" compartment="c" hasOnlySubstanceUnits="false" boundaryCondition="false" constant="false" fbc:charge="-3" fbc:chemicalFormula="HO7P2">
        <annotation xmlns:sbml="http://www.sbml.org/sbml/level3/version1/core">
          <rdf:RDF xmlns:rdf="http://www.w3.org/1999/02/22-rdf-syntax-ns#" xmlns:dcterms="http://purl.org/dc/terms/" xmlns:vCard="http://www.w3.org/2001/vcard-rdf/3.0#" xmlns:vCard4="http://www.w3.org/2006/vcard/ns#" xmlns:bqbiol="http://biomodels.net/biology-qualifiers/" xmlns:bqmodel="http://biomodels.net/model-qualifiers/">
            <rdf:Description rdf:about="#M_ppi__91__c__93__">
              <bqbiol:is>
                <rdf:Bag>
                  <rdf:li rdf:resource="http://identifiers.org/inchikey/XPPKVPWEQAFLFU-UHFFFAOYSA-K"/>
                  <rdf:li rdf:resource="http://identifiers.org/seed.compound/cpd00012"/>
                  <rdf:li rdf:resource="http://identifiers.org/seed.compound/cpd27828"/>
                  <rdf:li rdf:resource="http://identifiers.org/bigg.metabolite/ppi"/>
                  <rdf:li rdf:resource="http://identifiers.org/biocyc/META:PPI"/>
                  <rdf:li rdf:resource="http://identifiers.org/biocyc/META:PYROPHOSPHATE-GROUP"/>
                  <rdf:li rdf:resource="http://identifiers.org/chebi/CHEBI:18361"/>
                  <rdf:li rdf:resource="http://identifiers.org/chebi/CHEBI:29888"/>
                  <rdf:li rdf:resource="http://identifiers.org/chebi/CHEBI:33017"/>
                  <rdf:li rdf:resource="http://identifiers.org/chebi/CHEBI:33019"/>
                  <rdf:li rdf:resource="http://identifiers.org/chebi/CHEBI:45212"/>
                  <rdf:li rdf:resource="http://identifiers.org/hmdb/HMDB00250"/>
                  <rdf:li rdf:resource="http://identifiers.org/inchi/InChI=1S/H4O7P2/c1-8(2,3)7-9(4,5)6/h(H2,1,2,3)(H2,4,5,6)/p-3"/>
                  <rdf:li rdf:resource="http://identifiers.org/kegg.compound/C00013"/>
                  <rdf:li rdf:resource="http://identifiers.org/metanetx.chemical/MNXM11"/>
                </rdf:Bag>
              </bqbiol:is>
              <bqbiol:hasProperty>
                <rdf:Bag>
                  <rdf:li rdf:resource="http://identifiers.org/sbo/SBO:0000247"/>
                </rdf:Bag>
              </bqbiol:hasProperty>
            </rdf:Description>
          </rdf:RDF>
        </annotation>
      </species>
      <species metaid="M_amp__91__c__93__" sboTerm="SBO:0000247" id="M_amp__91__c__93__" name="adenosine 5&apos;-monophosphate" compartment="c" hasOnlySubstanceUnits="false" boundaryCondition="false" constant="false" fbc:charge="-2" fbc:chemicalFormula="C10H12N5O7P">
        <annotation xmlns:sbml="http://www.sbml.org/sbml/level3/version1/core">
          <rdf:RDF xmlns:rdf="http://www.w3.org/1999/02/22-rdf-syntax-ns#" xmlns:dcterms="http://purl.org/dc/terms/" xmlns:vCard="http://www.w3.org/2001/vcard-rdf/3.0#" xmlns:vCard4="http://www.w3.org/2006/vcard/ns#" xmlns:bqbiol="http://biomodels.net/biology-qualifiers/" xmlns:bqmodel="http://biomodels.net/model-qualifiers/">
            <rdf:Description rdf:about="#M_amp__91__c__93__">
              <bqbiol:is>
                <rdf:Bag>
                  <rdf:li rdf:resource="http://identifiers.org/inchikey/UDMBCSSLTHHNCD-KQYNXXCUSA-L"/>
                  <rdf:li rdf:resource="http://identifiers.org/seed.compound/cpd00018"/>
                  <rdf:li rdf:resource="http://identifiers.org/bigg.metabolite/amp"/>
                  <rdf:li rdf:resource="http://identifiers.org/biocyc/META:AMP"/>
                  <rdf:li rdf:resource="http://identifiers.org/chebi/CHEBI:16027"/>
                  <rdf:li rdf:resource="http://identifiers.org/chebi/CHEBI:40721"/>
                  <rdf:li rdf:resource="http://identifiers.org/chebi/CHEBI:456215"/>
                  <rdf:li rdf:resource="http://identifiers.org/hmdb/HMDB00045"/>
                  <rdf:li rdf:resource="http://identifiers.org/inchi/InChI=1S/C10H14N5O7P/c11-8-5-9(13-2-12-8)15(3-14-5)10-7(17)6(16)4(22-10)1-21-23(18,19)20/h2-4,6-7,10,16-17H,1H2,(H2,11,12,13)(H2,18,19,20)/p-2/t4-,6-,7-,10-/m1/s1"/>
                  <rdf:li rdf:resource="http://identifiers.org/kegg.compound/C00020"/>
                  <rdf:li rdf:resource="http://identifiers.org/metanetx.chemical/MNXM728294"/>
                </rdf:Bag>
              </bqbiol:is>
              <bqbiol:hasProperty>
                <rdf:Bag>
                  <rdf:li rdf:resource="http://identifiers.org/sbo/SBO:0000247"/>
                </rdf:Bag>
              </bqbiol:hasProperty>
            </rdf:Description>
          </rdf:RDF>
        </annotation>
      </species>
      <species metaid="M_co2__91__m__93__" sboTerm="SBO:0000247" id="M_co2__91__m__93__" name="carbon dioxide" compartment="m" hasOnlySubstanceUnits="false" boundaryCondition="false" constant="false" fbc:charge="0" fbc:chemicalFormula="CO2">
        <annotation xmlns:sbml="http://www.sbml.org/sbml/level3/version1/core">
          <rdf:RDF xmlns:rdf="http://www.w3.org/1999/02/22-rdf-syntax-ns#" xmlns:dcterms="http://purl.org/dc/terms/" xmlns:vCard="http://www.w3.org/2001/vcard-rdf/3.0#" xmlns:vCard4="http://www.w3.org/2006/vcard/ns#" xmlns:bqbiol="http://biomodels.net/biology-qualifiers/" xmlns:bqmodel="http://biomodels.net/model-qualifiers/">
            <rdf:Description rdf:about="#M_co2__91__m__93__">
              <bqbiol:is>
                <rdf:Bag>
                  <rdf:li rdf:resource="http://identifiers.org/inchikey/CURLTUGMZLYLDI-UHFFFAOYSA-N"/>
                  <rdf:li rdf:resource="http://identifiers.org/seed.compound/cpd00011"/>
                  <rdf:li rdf:resource="http://identifiers.org/bigg.metabolite/co2"/>
                  <rdf:li rdf:resource="http://identifiers.org/biocyc/META:CARBON-DIOXIDE"/>
                  <rdf:li rdf:resource="http://identifiers.org/chebi/CHEBI:139538"/>
                  <rdf:li rdf:resource="http://identifiers.org/chebi/CHEBI:16526"/>
                  <rdf:li rdf:resource="http://identifiers.org/hmdb/HMDB01967"/>
                  <rdf:li rdf:resource="http://identifiers.org/inchi/InChI=1S/CO2/c2-1-3"/>
                  <rdf:li rdf:resource="http://identifiers.org/kegg.compound/C00011"/>
                  <rdf:li rdf:resource="http://identifiers.org/metanetx.chemical/MNXM13"/>
                </rdf:Bag>
              </bqbiol:is>
              <bqbiol:hasProperty>
                <rdf:Bag>
                  <rdf:li rdf:resource="http://identifiers.org/sbo/SBO:0000247"/>
                </rdf:Bag>
              </bqbiol:hasProperty>
            </rdf:Description>
          </rdf:RDF>
        </annotation>
      </species>
      <species metaid="M_co2__91__c__93__" sboTerm="SBO:0000247" id="M_co2__91__c__93__" name="carbon dioxide" compartment="c" hasOnlySubstanceUnits="false" boundaryCondition="false" constant="false" fbc:charge="0" fbc:chemicalFormula="CO2">
        <annotation xmlns:sbml="http://www.sbml.org/sbml/level3/version1/core">
          <rdf:RDF xmlns:rdf="http://www.w3.org/1999/02/22-rdf-syntax-ns#" xmlns:dcterms="http://purl.org/dc/terms/" xmlns:vCard="http://www.w3.org/2001/vcard-rdf/3.0#" xmlns:vCard4="http://www.w3.org/2006/vcard/ns#" xmlns:bqbiol="http://biomodels.net/biology-qualifiers/" xmlns:bqmodel="http://biomodels.net/model-qualifiers/">
            <rdf:Description rdf:about="#M_co2__91__c__93__">
              <bqbiol:is>
                <rdf:Bag>
                  <rdf:li rdf:resource="http://identifiers.org/inchikey/CURLTUGMZLYLDI-UHFFFAOYSA-N"/>
                  <rdf:li rdf:resource="http://identifiers.org/seed.compound/cpd00011"/>
                  <rdf:li rdf:resource="http://identifiers.org/bigg.metabolite/co2"/>
                  <rdf:li rdf:resource="http://identifiers.org/biocyc/META:CARBON-DIOXIDE"/>
                  <rdf:li rdf:resource="http://identifiers.org/chebi/CHEBI:139538"/>
                  <rdf:li rdf:resource="http://identifiers.org/chebi/CHEBI:16526"/>
                  <rdf:li rdf:resource="http://identifiers.org/hmdb/HMDB01967"/>
                  <rdf:li rdf:resource="http://identifiers.org/inchi/InChI=1S/CO2/c2-1-3"/>
                  <rdf:li rdf:resource="http://identifiers.org/kegg.compound/C00011"/>
                  <rdf:li rdf:resource="http://identifiers.org/metanetx.chemical/MNXM13"/>
                </rdf:Bag>
              </bqbiol:is>
              <bqbiol:hasProperty>
                <rdf:Bag>
                  <rdf:li rdf:resource="http://identifiers.org/sbo/SBO:0000247"/>
                </rdf:Bag>
              </bqbiol:hasProperty>
            </rdf:Description>
          </rdf:RDF>
        </annotation>
      </species>
      <species metaid="M_oa__91__c__93__" sboTerm="SBO:0000247" id="M_oa__91__c__93__" name="oxaloacetate" compartment="c" hasOnlySubstanceUnits="false" boundaryCondition="false" constant="false" fbc:charge="-2" fbc:chemicalFormula="C4H2O5">
        <annotation xmlns:sbml="http://www.sbml.org/sbml/level3/version1/core">
          <rdf:RDF xmlns:rdf="http://www.w3.org/1999/02/22-rdf-syntax-ns#" xmlns:dcterms="http://purl.org/dc/terms/" xmlns:vCard="http://www.w3.org/2001/vcard-rdf/3.0#" xmlns:vCard4="http://www.w3.org/2006/vcard/ns#" xmlns:bqbiol="http://biomodels.net/biology-qualifiers/" xmlns:bqmodel="http://biomodels.net/model-qualifiers/">
            <rdf:Description rdf:about="#M_oa__91__c__93__">
              <bqbiol:is>
                <rdf:Bag>
                  <rdf:li rdf:resource="http://identifiers.org/inchikey/KHPXUQMNIQBQEV-UHFFFAOYSA-L"/>
                  <rdf:li rdf:resource="http://identifiers.org/seed.compound/cpd00032"/>
                  <rdf:li rdf:resource="http://identifiers.org/bigg.metabolite/oaa"/>
                  <rdf:li rdf:resource="http://identifiers.org/biocyc/META:OXALACETIC_ACID"/>
                  <rdf:li rdf:resource="http://identifiers.org/chebi/CHEBI:16452"/>
                  <rdf:li rdf:resource="http://identifiers.org/chebi/CHEBI:30744"/>
                  <rdf:li rdf:resource="http://identifiers.org/hmdb/HMDB00223"/>
                  <rdf:li rdf:resource="http://identifiers.org/inchi/InChI=1S/C4H4O5/c5-2(4(8)9)1-3(6)7/h1H2,(H,6,7)(H,8,9)/p-2"/>
                  <rdf:li rdf:resource="http://identifiers.org/kegg.compound/C00036"/>
                  <rdf:li rdf:resource="http://identifiers.org/metanetx.chemical/MNXM46"/>
                </rdf:Bag>
              </bqbiol:is>
              <bqbiol:hasProperty>
                <rdf:Bag>
                  <rdf:li rdf:resource="http://identifiers.org/sbo/SBO:0000247"/>
                </rdf:Bag>
              </bqbiol:hasProperty>
            </rdf:Description>
          </rdf:RDF>
        </annotation>
      </species>
      <species metaid="M_oa__91__m__93__" sboTerm="SBO:0000247" id="M_oa__91__m__93__" name="oxaloacetate" compartment="m" hasOnlySubstanceUnits="false" boundaryCondition="false" constant="false" fbc:charge="-2" fbc:chemicalFormula="C4H2O5">
        <annotation xmlns:sbml="http://www.sbml.org/sbml/level3/version1/core">
          <rdf:RDF xmlns:rdf="http://www.w3.org/1999/02/22-rdf-syntax-ns#" xmlns:dcterms="http://purl.org/dc/terms/" xmlns:vCard="http://www.w3.org/2001/vcard-rdf/3.0#" xmlns:vCard4="http://www.w3.org/2006/vcard/ns#" xmlns:bqbiol="http://biomodels.net/biology-qualifiers/" xmlns:bqmodel="http://biomodels.net/model-qualifiers/">
            <rdf:Description rdf:about="#M_oa__91__m__93__">
              <bqbiol:is>
                <rdf:Bag>
                  <rdf:li rdf:resource="http://identifiers.org/inchikey/KHPXUQMNIQBQEV-UHFFFAOYSA-L"/>
                  <rdf:li rdf:resource="http://identifiers.org/seed.compound/cpd00032"/>
                  <rdf:li rdf:resource="http://identifiers.org/bigg.metabolite/oaa"/>
                  <rdf:li rdf:resource="http://identifiers.org/biocyc/META:OXALACETIC_ACID"/>
                  <rdf:li rdf:resource="http://identifiers.org/chebi/CHEBI:16452"/>
                  <rdf:li rdf:resource="http://identifiers.org/chebi/CHEBI:30744"/>
                  <rdf:li rdf:resource="http://identifiers.org/hmdb/HMDB00223"/>
                  <rdf:li rdf:resource="http://identifiers.org/inchi/InChI=1S/C4H4O5/c5-2(4(8)9)1-3(6)7/h1H2,(H,6,7)(H,8,9)/p-2"/>
                  <rdf:li rdf:resource="http://identifiers.org/kegg.compound/C00036"/>
                  <rdf:li rdf:resource="http://identifiers.org/metanetx.chemical/MNXM46"/>
                </rdf:Bag>
              </bqbiol:is>
              <bqbiol:hasProperty>
                <rdf:Bag>
                  <rdf:li rdf:resource="http://identifiers.org/sbo/SBO:0000247"/>
                </rdf:Bag>
              </bqbiol:hasProperty>
            </rdf:Description>
          </rdf:RDF>
        </annotation>
      </species>
      <species metaid="M_cit__91__m__93__" sboTerm="SBO:0000247" id="M_cit__91__m__93__" name="citrate" compartment="m" hasOnlySubstanceUnits="false" boundaryCondition="false" constant="false" fbc:charge="-3" fbc:chemicalFormula="C6H5O7">
        <annotation xmlns:sbml="http://www.sbml.org/sbml/level3/version1/core">
          <rdf:RDF xmlns:rdf="http://www.w3.org/1999/02/22-rdf-syntax-ns#" xmlns:dcterms="http://purl.org/dc/terms/" xmlns:vCard="http://www.w3.org/2001/vcard-rdf/3.0#" xmlns:vCard4="http://www.w3.org/2006/vcard/ns#" xmlns:bqbiol="http://biomodels.net/biology-qualifiers/" xmlns:bqmodel="http://biomodels.net/model-qualifiers/">
            <rdf:Description rdf:about="#M_cit__91__m__93__">
              <bqbiol:is>
                <rdf:Bag>
                  <rdf:li rdf:resource="http://identifiers.org/inchikey/KRKNYBCHXYNGOX-UHFFFAOYSA-K"/>
                  <rdf:li rdf:resource="http://identifiers.org/seed.compound/cpd00137"/>
                  <rdf:li rdf:resource="http://identifiers.org/bigg.metabolite/cit"/>
                  <rdf:li rdf:resource="http://identifiers.org/biocyc/META:CIT"/>
                  <rdf:li rdf:resource="http://identifiers.org/chebi/CHEBI:16947"/>
                  <rdf:li rdf:resource="http://identifiers.org/chebi/CHEBI:30769"/>
                  <rdf:li rdf:resource="http://identifiers.org/chebi/CHEBI:35802"/>
                  <rdf:li rdf:resource="http://identifiers.org/chebi/CHEBI:35806"/>
                  <rdf:li rdf:resource="http://identifiers.org/chebi/CHEBI:35809"/>
                  <rdf:li rdf:resource="http://identifiers.org/chebi/CHEBI:35810"/>
                  <rdf:li rdf:resource="http://identifiers.org/chebi/CHEBI:76049"/>
                  <rdf:li rdf:resource="http://identifiers.org/hmdb/HMDB00094"/>
                  <rdf:li rdf:resource="http://identifiers.org/inchi/InChI=1S/C6H8O7/c7-3(8)1-6(13,5(11)12)2-4(9)10/h13H,1-2H2,(H,7,8)(H,9,10)(H,11,12)/p-3"/>
                  <rdf:li rdf:resource="http://identifiers.org/kegg.compound/C00158"/>
                  <rdf:li rdf:resource="http://identifiers.org/metanetx.chemical/MNXM727997"/>
                </rdf:Bag>
              </bqbiol:is>
              <bqbiol:hasProperty>
                <rdf:Bag>
                  <rdf:li rdf:resource="http://identifiers.org/sbo/SBO:0000247"/>
                </rdf:Bag>
              </bqbiol:hasProperty>
            </rdf:Description>
          </rdf:RDF>
        </annotation>
      </species>
      <species metaid="M_icit__91__m__93__" sboTerm="SBO:0000247" id="M_icit__91__m__93__" name="isocitrate" compartment="m" hasOnlySubstanceUnits="false" boundaryCondition="false" constant="false" fbc:charge="-3" fbc:chemicalFormula="C6H5O7">
        <annotation xmlns:sbml="http://www.sbml.org/sbml/level3/version1/core">
          <rdf:RDF xmlns:rdf="http://www.w3.org/1999/02/22-rdf-syntax-ns#" xmlns:dcterms="http://purl.org/dc/terms/" xmlns:vCard="http://www.w3.org/2001/vcard-rdf/3.0#" xmlns:vCard4="http://www.w3.org/2006/vcard/ns#" xmlns:bqbiol="http://biomodels.net/biology-qualifiers/" xmlns:bqmodel="http://biomodels.net/model-qualifiers/">
            <rdf:Description rdf:about="#M_icit__91__m__93__">
              <bqbiol:is>
                <rdf:Bag>
                  <rdf:li rdf:resource="http://identifiers.org/inchikey/ODBLHEXUDAPZAU-UHFFFAOYSA-K"/>
                  <rdf:li rdf:resource="http://identifiers.org/seed.compound/cpd00260"/>
                  <rdf:li rdf:resource="http://identifiers.org/bigg.metabolite/icit"/>
                  <rdf:li rdf:resource="http://identifiers.org/biocyc/META:Isocitrate"/>
                  <rdf:li rdf:resource="http://identifiers.org/chebi/CHEBI:16087"/>
                  <rdf:li rdf:resource="http://identifiers.org/chebi/CHEBI:30887"/>
                  <rdf:li rdf:resource="http://identifiers.org/chebi/CHEBI:36453"/>
                  <rdf:li rdf:resource="http://identifiers.org/chebi/CHEBI:36454"/>
                  <rdf:li rdf:resource="http://identifiers.org/hmdb/HMDB00193"/>
                  <rdf:li rdf:resource="http://identifiers.org/inchi/InChI=1S/C6H8O7/c7-3(8)1-2(5(10)11)4(9)6(12)13/h2,4,9H,1H2,(H,7,8)(H,10,11)(H,12,13)/p-3"/>
                  <rdf:li rdf:resource="http://identifiers.org/kegg.compound/C00311"/>
                  <rdf:li rdf:resource="http://identifiers.org/metanetx.chemical/MNXM89661"/>
                </rdf:Bag>
              </bqbiol:is>
              <bqbiol:hasProperty>
                <rdf:Bag>
                  <rdf:li rdf:resource="http://identifiers.org/sbo/SBO:0000247"/>
                </rdf:Bag>
              </bqbiol:hasProperty>
            </rdf:Description>
          </rdf:RDF>
        </annotation>
      </species>
      <species metaid="M_nadp__91__m__93__" sboTerm="SBO:0000247" id="M_nadp__91__m__93__" name="NADP+" compartment="m" hasOnlySubstanceUnits="false" boundaryCondition="false" constant="false" fbc:charge="-3" fbc:chemicalFormula="C21H25N7O17P3">
        <annotation xmlns:sbml="http://www.sbml.org/sbml/level3/version1/core">
          <rdf:RDF xmlns:rdf="http://www.w3.org/1999/02/22-rdf-syntax-ns#" xmlns:dcterms="http://purl.org/dc/terms/" xmlns:vCard="http://www.w3.org/2001/vcard-rdf/3.0#" xmlns:vCard4="http://www.w3.org/2006/vcard/ns#" xmlns:bqbiol="http://biomodels.net/biology-qualifiers/" xmlns:bqmodel="http://biomodels.net/model-qualifiers/">
            <rdf:Description rdf:about="#M_nadp__91__m__93__">
              <bqbiol:is>
                <rdf:Bag>
                  <rdf:li rdf:resource="http://identifiers.org/inchikey/XJLXINKUBYWONI-NNYOXOHSSA-K"/>
                  <rdf:li rdf:resource="http://identifiers.org/seed.compound/cpd00006"/>
                  <rdf:li rdf:resource="http://identifiers.org/bigg.metabolite/nadp"/>
                  <rdf:li rdf:resource="http://identifiers.org/biocyc/META:NADP"/>
                  <rdf:li rdf:resource="http://identifiers.org/chebi/CHEBI:18009"/>
                  <rdf:li rdf:resource="http://identifiers.org/chebi/CHEBI:25523"/>
                  <rdf:li rdf:resource="http://identifiers.org/chebi/CHEBI:44409"/>
                  <rdf:li rdf:resource="http://identifiers.org/chebi/CHEBI:58349"/>
                  <rdf:li rdf:resource="http://identifiers.org/hmdb/HMDB00217"/>
                  <rdf:li rdf:resource="http://identifiers.org/inchi/InChI=1S/C21H28N7O17P3/c22-17-12-19(25-7-24-17)28(8-26-12)21-16(44-46(33,34)35)14(30)11(43-21)6-41-48(38,39)45-47(36,37)40-5-10-13(29)15(31)20(42-10)27-3-1-2-9(4-27)18(23)32/h1-4,7-8,10-11,13-16,20-21,29-31H,5-6H2,(H7-,22,23,24,25,32,33,34,35,36,37,38,39)/p-3/t10-,11-,13-,14-,15-,16-,20-,21-/m1/s1"/>
                  <rdf:li rdf:resource="http://identifiers.org/kegg.compound/C00006"/>
                  <rdf:li rdf:resource="http://identifiers.org/metanetx.chemical/MNXM5"/>
                </rdf:Bag>
              </bqbiol:is>
              <bqbiol:hasProperty>
                <rdf:Bag>
                  <rdf:li rdf:resource="http://identifiers.org/sbo/SBO:0000247"/>
                </rdf:Bag>
              </bqbiol:hasProperty>
            </rdf:Description>
          </rdf:RDF>
        </annotation>
      </species>
      <species metaid="M_akg__91__m__93__" sboTerm="SBO:0000247" id="M_akg__91__m__93__" name="2-oxoglutarate" compartment="m" hasOnlySubstanceUnits="false" boundaryCondition="false" constant="false" fbc:charge="-2" fbc:chemicalFormula="C5H4O5">
        <annotation xmlns:sbml="http://www.sbml.org/sbml/level3/version1/core">
          <rdf:RDF xmlns:rdf="http://www.w3.org/1999/02/22-rdf-syntax-ns#" xmlns:dcterms="http://purl.org/dc/terms/" xmlns:vCard="http://www.w3.org/2001/vcard-rdf/3.0#" xmlns:vCard4="http://www.w3.org/2006/vcard/ns#" xmlns:bqbiol="http://biomodels.net/biology-qualifiers/" xmlns:bqmodel="http://biomodels.net/model-qualifiers/">
            <rdf:Description rdf:about="#M_akg__91__m__93__">
              <bqbiol:is>
                <rdf:Bag>
                  <rdf:li rdf:resource="http://identifiers.org/inchikey/KPGXRSRHYNQIFN-UHFFFAOYSA-L"/>
                  <rdf:li rdf:resource="http://identifiers.org/seed.compound/cpd00024"/>
                  <rdf:li rdf:resource="http://identifiers.org/bigg.metabolite/akg"/>
                  <rdf:li rdf:resource="http://identifiers.org/biocyc/META:2-KETOGLUTARATE"/>
                  <rdf:li rdf:resource="http://identifiers.org/chebi/CHEBI:16810"/>
                  <rdf:li rdf:resource="http://identifiers.org/chebi/CHEBI:30915"/>
                  <rdf:li rdf:resource="http://identifiers.org/chebi/CHEBI:30916"/>
                  <rdf:li rdf:resource="http://identifiers.org/hmdb/HMDB00208"/>
                  <rdf:li rdf:resource="http://identifiers.org/inchi/InChI=1S/C5H6O5/c6-3(5(9)10)1-2-4(7)8/h1-2H2,(H,7,8)(H,9,10)/p-2"/>
                  <rdf:li rdf:resource="http://identifiers.org/kegg.compound/C00026"/>
                  <rdf:li rdf:resource="http://identifiers.org/metanetx.chemical/MNXM20"/>
                </rdf:Bag>
              </bqbiol:is>
              <bqbiol:hasProperty>
                <rdf:Bag>
                  <rdf:li rdf:resource="http://identifiers.org/sbo/SBO:0000247"/>
                </rdf:Bag>
              </bqbiol:hasProperty>
            </rdf:Description>
          </rdf:RDF>
        </annotation>
      </species>
      <species metaid="M_nadph__91__m__93__" sboTerm="SBO:0000247" id="M_nadph__91__m__93__" name="NADPH" compartment="m" hasOnlySubstanceUnits="false" boundaryCondition="false" constant="false" fbc:charge="-4" fbc:chemicalFormula="C21H26N7O17P3">
        <annotation xmlns:sbml="http://www.sbml.org/sbml/level3/version1/core">
          <rdf:RDF xmlns:rdf="http://www.w3.org/1999/02/22-rdf-syntax-ns#" xmlns:dcterms="http://purl.org/dc/terms/" xmlns:vCard="http://www.w3.org/2001/vcard-rdf/3.0#" xmlns:vCard4="http://www.w3.org/2006/vcard/ns#" xmlns:bqbiol="http://biomodels.net/biology-qualifiers/" xmlns:bqmodel="http://biomodels.net/model-qualifiers/">
            <rdf:Description rdf:about="#M_nadph__91__m__93__">
              <bqbiol:is>
                <rdf:Bag>
                  <rdf:li rdf:resource="http://identifiers.org/inchikey/ACFIXJIJDZMPPO-NNYOXOHSSA-J"/>
                  <rdf:li rdf:resource="http://identifiers.org/seed.compound/cpd00005"/>
                  <rdf:li rdf:resource="http://identifiers.org/bigg.metabolite/nadph"/>
                  <rdf:li rdf:resource="http://identifiers.org/biocyc/META:NADPH"/>
                  <rdf:li rdf:resource="http://identifiers.org/chebi/CHEBI:16474"/>
                  <rdf:li rdf:resource="http://identifiers.org/chebi/CHEBI:57783"/>
                  <rdf:li rdf:resource="http://identifiers.org/hmdb/HMDB00221"/>
                  <rdf:li rdf:resource="http://identifiers.org/inchi/InChI=1S/C21H30N7O17P3/c22-17-12-19(25-7-24-17)28(8-26-12)21-16(44-46(33,34)35)14(30)11(43-21)6-41-48(38,39)45-47(36,37)40-5-10-13(29)15(31)20(42-10)27-3-1-2-9(4-27)18(23)32/h1,3-4,7-8,10-11,13-16,20-21,29-31H,2,5-6H2,(H2,23,32)(H,36,37)(H,38,39)(H2,22,24,25)(H2,33,34,35)/p-4/t10-,11-,13-,14-,15-,16-,20-,21-/m1/s1"/>
                  <rdf:li rdf:resource="http://identifiers.org/kegg.compound/C00005"/>
                  <rdf:li rdf:resource="http://identifiers.org/metanetx.chemical/MNXM738702"/>
                </rdf:Bag>
              </bqbiol:is>
              <bqbiol:hasProperty>
                <rdf:Bag>
                  <rdf:li rdf:resource="http://identifiers.org/sbo/SBO:0000247"/>
                </rdf:Bag>
              </bqbiol:hasProperty>
            </rdf:Description>
          </rdf:RDF>
        </annotation>
      </species>
      <species metaid="M_succoa__91__m__93__" sboTerm="SBO:0000247" id="M_succoa__91__m__93__" name="succinyl coenzyme a" compartment="m" hasOnlySubstanceUnits="false" boundaryCondition="false" constant="false" fbc:charge="-5" fbc:chemicalFormula="C25H35N7O19P3S">
        <annotation xmlns:sbml="http://www.sbml.org/sbml/level3/version1/core">
          <rdf:RDF xmlns:rdf="http://www.w3.org/1999/02/22-rdf-syntax-ns#" xmlns:dcterms="http://purl.org/dc/terms/" xmlns:vCard="http://www.w3.org/2001/vcard-rdf/3.0#" xmlns:vCard4="http://www.w3.org/2006/vcard/ns#" xmlns:bqbiol="http://biomodels.net/biology-qualifiers/" xmlns:bqmodel="http://biomodels.net/model-qualifiers/">
            <rdf:Description rdf:about="#M_succoa__91__m__93__">
              <bqbiol:is>
                <rdf:Bag>
                  <rdf:li rdf:resource="http://identifiers.org/inchikey/VNOYUJKHFWYWIR-ITIYDSSPSA-I"/>
                  <rdf:li rdf:resource="http://identifiers.org/seed.compound/cpd00078"/>
                  <rdf:li rdf:resource="http://identifiers.org/bigg.metabolite/succoa"/>
                  <rdf:li rdf:resource="http://identifiers.org/biocyc/META:SUC-COA"/>
                  <rdf:li rdf:resource="http://identifiers.org/chebi/CHEBI:15380"/>
                  <rdf:li rdf:resource="http://identifiers.org/chebi/CHEBI:57292"/>
                  <rdf:li rdf:resource="http://identifiers.org/hmdb/HMDB01022"/>
                  <rdf:li rdf:resource="http://identifiers.org/inchi/InChI=1S/C25H40N7O19P3S/c1-25(2,20(38)23(39)28-6-5-14(33)27-7-8-55-16(36)4-3-15(34)35)10-48-54(45,46)51-53(43,44)47-9-13-19(50-52(40,41)42)18(37)24(49-13)32-12-31-17-21(26)29-11-30-22(17)32/h11-13,18-20,24,37-38H,3-10H2,1-2H3,(H,27,33)(H,28,39)(H,34,35)(H,43,44)(H,45,46)(H2,26,29,30)(H2,40,41,42)/p-5/t13-,18-,19-,20+,24-/m1/s1"/>
                  <rdf:li rdf:resource="http://identifiers.org/kegg.compound/C00091"/>
                  <rdf:li rdf:resource="http://identifiers.org/metanetx.chemical/MNXM741428"/>
                </rdf:Bag>
              </bqbiol:is>
              <bqbiol:hasProperty>
                <rdf:Bag>
                  <rdf:li rdf:resource="http://identifiers.org/sbo/SBO:0000247"/>
                </rdf:Bag>
              </bqbiol:hasProperty>
            </rdf:Description>
          </rdf:RDF>
        </annotation>
      </species>
      <species metaid="M_pi__91__m__93__" sboTerm="SBO:0000247" id="M_pi__91__m__93__" name="orthophosphate" compartment="m" hasOnlySubstanceUnits="false" boundaryCondition="false" constant="false" fbc:charge="-2" fbc:chemicalFormula="HO4P">
        <annotation xmlns:sbml="http://www.sbml.org/sbml/level3/version1/core">
          <rdf:RDF xmlns:rdf="http://www.w3.org/1999/02/22-rdf-syntax-ns#" xmlns:dcterms="http://purl.org/dc/terms/" xmlns:vCard="http://www.w3.org/2001/vcard-rdf/3.0#" xmlns:vCard4="http://www.w3.org/2006/vcard/ns#" xmlns:bqbiol="http://biomodels.net/biology-qualifiers/" xmlns:bqmodel="http://biomodels.net/model-qualifiers/">
            <rdf:Description rdf:about="#M_pi__91__m__93__">
              <bqbiol:is>
                <rdf:Bag>
                  <rdf:li rdf:resource="http://identifiers.org/inchikey/NBIIXXVUZAFLBC-UHFFFAOYSA-L"/>
                  <rdf:li rdf:resource="http://identifiers.org/seed.compound/cpd00009"/>
                  <rdf:li rdf:resource="http://identifiers.org/seed.compound/cpd27787"/>
                  <rdf:li rdf:resource="http://identifiers.org/bigg.metabolite/pi"/>
                  <rdf:li rdf:resource="http://identifiers.org/biocyc/META:CPD-16459"/>
                  <rdf:li rdf:resource="http://identifiers.org/biocyc/META:CPD-20124"/>
                  <rdf:li rdf:resource="http://identifiers.org/biocyc/META:PHOSPHATE-GROUP"/>
                  <rdf:li rdf:resource="http://identifiers.org/biocyc/META:Pi"/>
                  <rdf:li rdf:resource="http://identifiers.org/chebi/CHEBI:18367"/>
                  <rdf:li rdf:resource="http://identifiers.org/chebi/CHEBI:26020"/>
                  <rdf:li rdf:resource="http://identifiers.org/chebi/CHEBI:26078"/>
                  <rdf:li rdf:resource="http://identifiers.org/chebi/CHEBI:35780"/>
                  <rdf:li rdf:resource="http://identifiers.org/chebi/CHEBI:39745"/>
                  <rdf:li rdf:resource="http://identifiers.org/chebi/CHEBI:43474"/>
                  <rdf:li rdf:resource="http://identifiers.org/hmdb/HMDB00973"/>
                  <rdf:li rdf:resource="http://identifiers.org/hmdb/HMDB01429"/>
                  <rdf:li rdf:resource="http://identifiers.org/hmdb/HMDB02105"/>
                  <rdf:li rdf:resource="http://identifiers.org/hmdb/HMDB02142"/>
                  <rdf:li rdf:resource="http://identifiers.org/inchi/InChI=1S/H3O4P/c1-5(2,3)4/h(H3,1,2,3,4)/p-2"/>
                  <rdf:li rdf:resource="http://identifiers.org/kegg.compound/C00009"/>
                  <rdf:li rdf:resource="http://identifiers.org/metanetx.chemical/MNXM9"/>
                </rdf:Bag>
              </bqbiol:is>
              <bqbiol:hasProperty>
                <rdf:Bag>
                  <rdf:li rdf:resource="http://identifiers.org/sbo/SBO:0000247"/>
                </rdf:Bag>
              </bqbiol:hasProperty>
            </rdf:Description>
          </rdf:RDF>
        </annotation>
      </species>
      <species metaid="M_succ__91__m__93__" sboTerm="SBO:0000247" id="M_succ__91__m__93__" name="succinate" compartment="m" hasOnlySubstanceUnits="false" boundaryCondition="false" constant="false" fbc:charge="-2" fbc:chemicalFormula="C4H4O4">
        <annotation xmlns:sbml="http://www.sbml.org/sbml/level3/version1/core">
          <rdf:RDF xmlns:rdf="http://www.w3.org/1999/02/22-rdf-syntax-ns#" xmlns:dcterms="http://purl.org/dc/terms/" xmlns:vCard="http://www.w3.org/2001/vcard-rdf/3.0#" xmlns:vCard4="http://www.w3.org/2006/vcard/ns#" xmlns:bqbiol="http://biomodels.net/biology-qualifiers/" xmlns:bqmodel="http://biomodels.net/model-qualifiers/">
            <rdf:Description rdf:about="#M_succ__91__m__93__">
              <bqbiol:is>
                <rdf:Bag>
                  <rdf:li rdf:resource="http://identifiers.org/inchikey/KDYFGRWQOYBRFD-UHFFFAOYSA-L"/>
                  <rdf:li rdf:resource="http://identifiers.org/seed.compound/cpd00036"/>
                  <rdf:li rdf:resource="http://identifiers.org/bigg.metabolite/succ"/>
                  <rdf:li rdf:resource="http://identifiers.org/biocyc/META:SUC"/>
                  <rdf:li rdf:resource="http://identifiers.org/chebi/CHEBI:15741"/>
                  <rdf:li rdf:resource="http://identifiers.org/chebi/CHEBI:30031"/>
                  <rdf:li rdf:resource="http://identifiers.org/chebi/CHEBI:30779"/>
                  <rdf:li rdf:resource="http://identifiers.org/chebi/CHEBI:90372"/>
                  <rdf:li rdf:resource="http://identifiers.org/hmdb/HMDB00254"/>
                  <rdf:li rdf:resource="http://identifiers.org/inchi/InChI=1S/C4H6O4/c5-3(6)1-2-4(7)8/h1-2H2,(H,5,6)(H,7,8)/p-2"/>
                  <rdf:li rdf:resource="http://identifiers.org/kegg.compound/C00042"/>
                  <rdf:li rdf:resource="http://identifiers.org/metanetx.chemical/MNXM25"/>
                </rdf:Bag>
              </bqbiol:is>
              <bqbiol:hasProperty>
                <rdf:Bag>
                  <rdf:li rdf:resource="http://identifiers.org/sbo/SBO:0000247"/>
                </rdf:Bag>
              </bqbiol:hasProperty>
            </rdf:Description>
          </rdf:RDF>
        </annotation>
      </species>
      <species metaid="M_q9__91__m__93__" sboTerm="SBO:0000247" id="M_q9__91__m__93__" name="Ubiquinone-9" compartment="m" hasOnlySubstanceUnits="false" boundaryCondition="false" constant="false" fbc:charge="0" fbc:chemicalFormula="C54H82O4">
        <annotation xmlns:sbml="http://www.sbml.org/sbml/level3/version1/core">
          <rdf:RDF xmlns:rdf="http://www.w3.org/1999/02/22-rdf-syntax-ns#" xmlns:dcterms="http://purl.org/dc/terms/" xmlns:vCard="http://www.w3.org/2001/vcard-rdf/3.0#" xmlns:vCard4="http://www.w3.org/2006/vcard/ns#" xmlns:bqbiol="http://biomodels.net/biology-qualifiers/" xmlns:bqmodel="http://biomodels.net/model-qualifiers/">
            <rdf:Description rdf:about="#M_q9__91__m__93__">
              <bqbiol:is>
                <rdf:Bag>
                  <rdf:li rdf:resource="http://identifiers.org/inchikey/UUGXJSBPSRROMU-WJNLUYJISA-N"/>
                  <rdf:li rdf:resource="http://identifiers.org/seed.compound/cpd01351"/>
                  <rdf:li rdf:resource="http://identifiers.org/bigg.metabolite/q9"/>
                  <rdf:li rdf:resource="http://identifiers.org/biocyc/META:UBIQUINONE-9"/>
                  <rdf:li rdf:resource="http://identifiers.org/chebi/CHEBI:18160"/>
                  <rdf:li rdf:resource="http://identifiers.org/hmdb/HMDB06707"/>
                  <rdf:li rdf:resource="http://identifiers.org/inchi/InChI=1S/C54H82O4/c1-40(2)22-14-23-41(3)24-15-25-42(4)26-16-27-43(5)28-17-29-44(6)30-18-31-45(7)32-19-33-46(8)34-20-35-47(9)36-21-37-48(10)38-39-50-49(11)51(55)53(57-12)54(58-13)52(50)56/h22,24,26,28,30,32,34,36,38H,14-21,23,25,27,29,31,33,35,37,39H2,1-13H3/b41-24+,42-26+,43-28+,44-30+,45-32+,46-34+,47-36+,48-38+"/>
                  <rdf:li rdf:resource="http://identifiers.org/kegg.compound/C01967"/>
                  <rdf:li rdf:resource="http://identifiers.org/metanetx.chemical/MNXM2440"/>
                </rdf:Bag>
              </bqbiol:is>
              <bqbiol:hasProperty>
                <rdf:Bag>
                  <rdf:li rdf:resource="http://identifiers.org/sbo/SBO:0000247"/>
                </rdf:Bag>
              </bqbiol:hasProperty>
            </rdf:Description>
          </rdf:RDF>
        </annotation>
      </species>
      <species metaid="M_fum__91__m__93__" sboTerm="SBO:0000247" id="M_fum__91__m__93__" name="fumarate" compartment="m" hasOnlySubstanceUnits="false" boundaryCondition="false" constant="false" fbc:charge="-2" fbc:chemicalFormula="C4H2O4">
        <annotation xmlns:sbml="http://www.sbml.org/sbml/level3/version1/core">
          <rdf:RDF xmlns:rdf="http://www.w3.org/1999/02/22-rdf-syntax-ns#" xmlns:dcterms="http://purl.org/dc/terms/" xmlns:vCard="http://www.w3.org/2001/vcard-rdf/3.0#" xmlns:vCard4="http://www.w3.org/2006/vcard/ns#" xmlns:bqbiol="http://biomodels.net/biology-qualifiers/" xmlns:bqmodel="http://biomodels.net/model-qualifiers/">
            <rdf:Description rdf:about="#M_fum__91__m__93__">
              <bqbiol:is>
                <rdf:Bag>
                  <rdf:li rdf:resource="http://identifiers.org/inchikey/VZCYOOQTPOCHFL-OWOJBTEDSA-L"/>
                  <rdf:li rdf:resource="http://identifiers.org/seed.compound/cpd00106"/>
                  <rdf:li rdf:resource="http://identifiers.org/bigg.metabolite/fum"/>
                  <rdf:li rdf:resource="http://identifiers.org/biocyc/META:FUM"/>
                  <rdf:li rdf:resource="http://identifiers.org/chebi/CHEBI:18012"/>
                  <rdf:li rdf:resource="http://identifiers.org/chebi/CHEBI:29806"/>
                  <rdf:li rdf:resource="http://identifiers.org/chebi/CHEBI:37154"/>
                  <rdf:li rdf:resource="http://identifiers.org/hmdb/HMDB00134"/>
                  <rdf:li rdf:resource="http://identifiers.org/inchi/InChI=1S/C4H4O4/c5-3(6)1-2-4(7)8/h1-2H,(H,5,6)(H,7,8)/p-2/b2-1+"/>
                  <rdf:li rdf:resource="http://identifiers.org/kegg.compound/C00122"/>
                  <rdf:li rdf:resource="http://identifiers.org/metanetx.chemical/MNXM737340"/>
                </rdf:Bag>
              </bqbiol:is>
              <bqbiol:hasProperty>
                <rdf:Bag>
                  <rdf:li rdf:resource="http://identifiers.org/sbo/SBO:0000247"/>
                </rdf:Bag>
              </bqbiol:hasProperty>
            </rdf:Description>
          </rdf:RDF>
        </annotation>
      </species>
      <species metaid="M_q9h2__91__m__93__" sboTerm="SBO:0000247" id="M_q9h2__91__m__93__" name="Ubiquinol-9" compartment="m" hasOnlySubstanceUnits="false" boundaryCondition="false" constant="false" fbc:charge="0" fbc:chemicalFormula="C54H84O4">
        <annotation xmlns:sbml="http://www.sbml.org/sbml/level3/version1/core">
          <rdf:RDF xmlns:rdf="http://www.w3.org/1999/02/22-rdf-syntax-ns#" xmlns:dcterms="http://purl.org/dc/terms/" xmlns:vCard="http://www.w3.org/2001/vcard-rdf/3.0#" xmlns:vCard4="http://www.w3.org/2006/vcard/ns#" xmlns:bqbiol="http://biomodels.net/biology-qualifiers/" xmlns:bqmodel="http://biomodels.net/model-qualifiers/">
            <rdf:Description rdf:about="#M_q9h2__91__m__93__">
              <bqbiol:is>
                <rdf:Bag>
                  <rdf:li rdf:resource="http://identifiers.org/inchikey/RNUCUWWMTTWKAH-JLHYYAGUSA-N"/>
                  <rdf:li rdf:resource="http://identifiers.org/seed.compound/cpd25914"/>
                  <rdf:li rdf:resource="http://identifiers.org/bigg.metabolite/q9h2"/>
                  <rdf:li rdf:resource="http://identifiers.org/biocyc/META:CPD-9957"/>
                  <rdf:li rdf:resource="http://identifiers.org/chebi/CHEBI:84424"/>
                  <rdf:li rdf:resource="http://identifiers.org/hmdb/HMDB01304"/>
                  <rdf:li rdf:resource="http://identifiers.org/inchi/InChI=1S/C19H28O4/c1-12(2)8-7-9-13(3)10-11-15-14(4)16(20)18(22-5)19(23-6)17(15)21/h8,10,20-21H,7,9,11H2,1-6H3/b13-10+"/>
                  <rdf:li rdf:resource="http://identifiers.org/kegg.compound/C00390"/>
                  <rdf:li rdf:resource="http://identifiers.org/metanetx.chemical/MNXM90307"/>
                </rdf:Bag>
              </bqbiol:is>
              <bqbiol:hasProperty>
                <rdf:Bag>
                  <rdf:li rdf:resource="http://identifiers.org/sbo/SBO:0000247"/>
                </rdf:Bag>
              </bqbiol:hasProperty>
            </rdf:Description>
          </rdf:RDF>
        </annotation>
      </species>
      <species metaid="M_mal__91__m__93__" sboTerm="SBO:0000247" id="M_mal__91__m__93__" name="(s)-malate" compartment="m" hasOnlySubstanceUnits="false" boundaryCondition="false" constant="false" fbc:charge="-2" fbc:chemicalFormula="C4H4O5">
        <annotation xmlns:sbml="http://www.sbml.org/sbml/level3/version1/core">
          <rdf:RDF xmlns:rdf="http://www.w3.org/1999/02/22-rdf-syntax-ns#" xmlns:dcterms="http://purl.org/dc/terms/" xmlns:vCard="http://www.w3.org/2001/vcard-rdf/3.0#" xmlns:vCard4="http://www.w3.org/2006/vcard/ns#" xmlns:bqbiol="http://biomodels.net/biology-qualifiers/" xmlns:bqmodel="http://biomodels.net/model-qualifiers/">
            <rdf:Description rdf:about="#M_mal__91__m__93__">
              <bqbiol:is>
                <rdf:Bag>
                  <rdf:li rdf:resource="http://identifiers.org/inchikey/BJEPYKJPYRNKOW-REOHCLBHSA-L"/>
                  <rdf:li rdf:resource="http://identifiers.org/seed.compound/cpd00130"/>
                  <rdf:li rdf:resource="http://identifiers.org/bigg.metabolite/mal__L"/>
                  <rdf:li rdf:resource="http://identifiers.org/biocyc/META:MAL"/>
                  <rdf:li rdf:resource="http://identifiers.org/chebi/CHEBI:15589"/>
                  <rdf:li rdf:resource="http://identifiers.org/chebi/CHEBI:30797"/>
                  <rdf:li rdf:resource="http://identifiers.org/hmdb/HMDB00156"/>
                  <rdf:li rdf:resource="http://identifiers.org/inchi/InChI=1S/C4H6O5/c5-2(4(8)9)1-3(6)7/h2,5H,1H2,(H,6,7)(H,8,9)/p-2/t2-/m0/s1"/>
                  <rdf:li rdf:resource="http://identifiers.org/kegg.compound/C00149"/>
                  <rdf:li rdf:resource="http://identifiers.org/metanetx.chemical/MNXM98"/>
                </rdf:Bag>
              </bqbiol:is>
              <bqbiol:hasProperty>
                <rdf:Bag>
                  <rdf:li rdf:resource="http://identifiers.org/sbo/SBO:0000247"/>
                </rdf:Bag>
              </bqbiol:hasProperty>
            </rdf:Description>
          </rdf:RDF>
        </annotation>
      </species>
      <species metaid="M_mal__91__c__93__" sboTerm="SBO:0000247" id="M_mal__91__c__93__" name="(s)-malate" compartment="c" hasOnlySubstanceUnits="false" boundaryCondition="false" constant="false" fbc:charge="-2" fbc:chemicalFormula="C4H4O5">
        <annotation xmlns:sbml="http://www.sbml.org/sbml/level3/version1/core">
          <rdf:RDF xmlns:rdf="http://www.w3.org/1999/02/22-rdf-syntax-ns#" xmlns:dcterms="http://purl.org/dc/terms/" xmlns:vCard="http://www.w3.org/2001/vcard-rdf/3.0#" xmlns:vCard4="http://www.w3.org/2006/vcard/ns#" xmlns:bqbiol="http://biomodels.net/biology-qualifiers/" xmlns:bqmodel="http://biomodels.net/model-qualifiers/">
            <rdf:Description rdf:about="#M_mal__91__c__93__">
              <bqbiol:is>
                <rdf:Bag>
                  <rdf:li rdf:resource="http://identifiers.org/inchikey/BJEPYKJPYRNKOW-REOHCLBHSA-L"/>
                  <rdf:li rdf:resource="http://identifiers.org/seed.compound/cpd00130"/>
                  <rdf:li rdf:resource="http://identifiers.org/bigg.metabolite/mal__L"/>
                  <rdf:li rdf:resource="http://identifiers.org/biocyc/META:MAL"/>
                  <rdf:li rdf:resource="http://identifiers.org/chebi/CHEBI:15589"/>
                  <rdf:li rdf:resource="http://identifiers.org/chebi/CHEBI:30797"/>
                  <rdf:li rdf:resource="http://identifiers.org/hmdb/HMDB00156"/>
                  <rdf:li rdf:resource="http://identifiers.org/inchi/InChI=1S/C4H6O5/c5-2(4(8)9)1-3(6)7/h2,5H,1H2,(H,6,7)(H,8,9)/p-2/t2-/m0/s1"/>
                  <rdf:li rdf:resource="http://identifiers.org/kegg.compound/C00149"/>
                  <rdf:li rdf:resource="http://identifiers.org/metanetx.chemical/MNXM98"/>
                </rdf:Bag>
              </bqbiol:is>
              <bqbiol:hasProperty>
                <rdf:Bag>
                  <rdf:li rdf:resource="http://identifiers.org/sbo/SBO:0000247"/>
                </rdf:Bag>
              </bqbiol:hasProperty>
            </rdf:Description>
          </rdf:RDF>
        </annotation>
      </species>
      <species metaid="M_cit__91__c__93__" sboTerm="SBO:0000247" id="M_cit__91__c__93__" name="citrate" compartment="c" hasOnlySubstanceUnits="false" boundaryCondition="false" constant="false" fbc:charge="-3" fbc:chemicalFormula="C6H5O7">
        <annotation xmlns:sbml="http://www.sbml.org/sbml/level3/version1/core">
          <rdf:RDF xmlns:rdf="http://www.w3.org/1999/02/22-rdf-syntax-ns#" xmlns:dcterms="http://purl.org/dc/terms/" xmlns:vCard="http://www.w3.org/2001/vcard-rdf/3.0#" xmlns:vCard4="http://www.w3.org/2006/vcard/ns#" xmlns:bqbiol="http://biomodels.net/biology-qualifiers/" xmlns:bqmodel="http://biomodels.net/model-qualifiers/">
            <rdf:Description rdf:about="#M_cit__91__c__93__">
              <bqbiol:is>
                <rdf:Bag>
                  <rdf:li rdf:resource="http://identifiers.org/inchikey/KRKNYBCHXYNGOX-UHFFFAOYSA-K"/>
                  <rdf:li rdf:resource="http://identifiers.org/seed.compound/cpd00137"/>
                  <rdf:li rdf:resource="http://identifiers.org/bigg.metabolite/cit"/>
                  <rdf:li rdf:resource="http://identifiers.org/biocyc/META:CIT"/>
                  <rdf:li rdf:resource="http://identifiers.org/chebi/CHEBI:16947"/>
                  <rdf:li rdf:resource="http://identifiers.org/chebi/CHEBI:30769"/>
                  <rdf:li rdf:resource="http://identifiers.org/chebi/CHEBI:35802"/>
                  <rdf:li rdf:resource="http://identifiers.org/chebi/CHEBI:35806"/>
                  <rdf:li rdf:resource="http://identifiers.org/chebi/CHEBI:35809"/>
                  <rdf:li rdf:resource="http://identifiers.org/chebi/CHEBI:35810"/>
                  <rdf:li rdf:resource="http://identifiers.org/chebi/CHEBI:76049"/>
                  <rdf:li rdf:resource="http://identifiers.org/hmdb/HMDB00094"/>
                  <rdf:li rdf:resource="http://identifiers.org/inchi/InChI=1S/C6H8O7/c7-3(8)1-6(13,5(11)12)2-4(9)10/h13H,1-2H2,(H,7,8)(H,9,10)(H,11,12)/p-3"/>
                  <rdf:li rdf:resource="http://identifiers.org/kegg.compound/C00158"/>
                  <rdf:li rdf:resource="http://identifiers.org/metanetx.chemical/MNXM727997"/>
                </rdf:Bag>
              </bqbiol:is>
              <bqbiol:hasProperty>
                <rdf:Bag>
                  <rdf:li rdf:resource="http://identifiers.org/sbo/SBO:0000247"/>
                </rdf:Bag>
              </bqbiol:hasProperty>
            </rdf:Description>
          </rdf:RDF>
        </annotation>
      </species>
      <species metaid="M_d6pgl__91__c__93__" sboTerm="SBO:0000247" id="M_d6pgl__91__c__93__" name="d-glucono-1,5-lactone 6-phosphate" compartment="c" hasOnlySubstanceUnits="false" boundaryCondition="false" constant="false" fbc:charge="-2" fbc:chemicalFormula="C6H9O9P">
        <annotation xmlns:sbml="http://www.sbml.org/sbml/level3/version1/core">
          <rdf:RDF xmlns:rdf="http://www.w3.org/1999/02/22-rdf-syntax-ns#" xmlns:dcterms="http://purl.org/dc/terms/" xmlns:vCard="http://www.w3.org/2001/vcard-rdf/3.0#" xmlns:vCard4="http://www.w3.org/2006/vcard/ns#" xmlns:bqbiol="http://biomodels.net/biology-qualifiers/" xmlns:bqmodel="http://biomodels.net/model-qualifiers/">
            <rdf:Description rdf:about="#M_d6pgl__91__c__93__">
              <bqbiol:is>
                <rdf:Bag>
                  <rdf:li rdf:resource="http://identifiers.org/inchikey/IJOJIVNDFQSGAB-SQOUGZDYSA-L"/>
                  <rdf:li rdf:resource="http://identifiers.org/seed.compound/cpd00911"/>
                  <rdf:li rdf:resource="http://identifiers.org/bigg.metabolite/6pgl"/>
                  <rdf:li rdf:resource="http://identifiers.org/biocyc/META:D-6-P-GLUCONO-DELTA-LACTONE"/>
                  <rdf:li rdf:resource="http://identifiers.org/chebi/CHEBI:16938"/>
                  <rdf:li rdf:resource="http://identifiers.org/chebi/CHEBI:57955"/>
                  <rdf:li rdf:resource="http://identifiers.org/hmdb/HMDB01127"/>
                  <rdf:li rdf:resource="http://identifiers.org/inchi/InChI=1S/C6H11O9P/c7-3-2(1-14-16(11,12)13)15-6(10)5(9)4(3)8/h2-5,7-9H,1H2,(H2,11,12,13)/p-2/t2-,3-,4+,5-/m1/s1"/>
                  <rdf:li rdf:resource="http://identifiers.org/kegg.compound/C01236"/>
                  <rdf:li rdf:resource="http://identifiers.org/metanetx.chemical/MNXM735971"/>
                </rdf:Bag>
              </bqbiol:is>
              <bqbiol:hasProperty>
                <rdf:Bag>
                  <rdf:li rdf:resource="http://identifiers.org/sbo/SBO:0000247"/>
                </rdf:Bag>
              </bqbiol:hasProperty>
            </rdf:Description>
          </rdf:RDF>
        </annotation>
      </species>
      <species metaid="M_d6pgc__91__c__93__" sboTerm="SBO:0000247" id="M_d6pgc__91__c__93__" name="6-phospho-d-gluconate" compartment="c" hasOnlySubstanceUnits="false" boundaryCondition="false" constant="false" fbc:charge="-3" fbc:chemicalFormula="C6H10O10P">
        <annotation xmlns:sbml="http://www.sbml.org/sbml/level3/version1/core">
          <rdf:RDF xmlns:rdf="http://www.w3.org/1999/02/22-rdf-syntax-ns#" xmlns:dcterms="http://purl.org/dc/terms/" xmlns:vCard="http://www.w3.org/2001/vcard-rdf/3.0#" xmlns:vCard4="http://www.w3.org/2006/vcard/ns#" xmlns:bqbiol="http://biomodels.net/biology-qualifiers/" xmlns:bqmodel="http://biomodels.net/model-qualifiers/">
            <rdf:Description rdf:about="#M_d6pgc__91__c__93__">
              <bqbiol:is>
                <rdf:Bag>
                  <rdf:li rdf:resource="http://identifiers.org/inchikey/BIRSGZKFKXLSJQ-SQOUGZDYSA-K"/>
                  <rdf:li rdf:resource="http://identifiers.org/seed.compound/cpd00284"/>
                  <rdf:li rdf:resource="http://identifiers.org/bigg.metabolite/6pgc"/>
                  <rdf:li rdf:resource="http://identifiers.org/biocyc/META:CPD-2961"/>
                  <rdf:li rdf:resource="http://identifiers.org/chebi/CHEBI:16863"/>
                  <rdf:li rdf:resource="http://identifiers.org/chebi/CHEBI:48928"/>
                  <rdf:li rdf:resource="http://identifiers.org/chebi/CHEBI:58759"/>
                  <rdf:li rdf:resource="http://identifiers.org/hmdb/HMDB01316"/>
                  <rdf:li rdf:resource="http://identifiers.org/inchi/InChI=1S/C6H13O10P/c7-2(1-16-17(13,14)15)3(8)4(9)5(10)6(11)12/h2-5,7-10H,1H2,(H,11,12)(H2,13,14,15)/p-3/t2-,3-,4+,5-/m1/s1"/>
                  <rdf:li rdf:resource="http://identifiers.org/kegg.compound/C00345"/>
                  <rdf:li rdf:resource="http://identifiers.org/metanetx.chemical/MNXM734080"/>
                </rdf:Bag>
              </bqbiol:is>
              <bqbiol:hasProperty>
                <rdf:Bag>
                  <rdf:li rdf:resource="http://identifiers.org/sbo/SBO:0000247"/>
                </rdf:Bag>
              </bqbiol:hasProperty>
            </rdf:Description>
          </rdf:RDF>
        </annotation>
      </species>
      <species metaid="M_rl5p__91__c__93__" sboTerm="SBO:0000247" id="M_rl5p__91__c__93__" name="d-ribulose 5-phosphate" compartment="c" hasOnlySubstanceUnits="false" boundaryCondition="false" constant="false" fbc:charge="-2" fbc:chemicalFormula="C5H9O8P">
        <annotation xmlns:sbml="http://www.sbml.org/sbml/level3/version1/core">
          <rdf:RDF xmlns:rdf="http://www.w3.org/1999/02/22-rdf-syntax-ns#" xmlns:dcterms="http://purl.org/dc/terms/" xmlns:vCard="http://www.w3.org/2001/vcard-rdf/3.0#" xmlns:vCard4="http://www.w3.org/2006/vcard/ns#" xmlns:bqbiol="http://biomodels.net/biology-qualifiers/" xmlns:bqmodel="http://biomodels.net/model-qualifiers/">
            <rdf:Description rdf:about="#M_rl5p__91__c__93__">
              <bqbiol:is>
                <rdf:Bag>
                  <rdf:li rdf:resource="http://identifiers.org/inchikey/FNZLKVNUWIIPSJ-UHNVWZDZSA-L"/>
                  <rdf:li rdf:resource="http://identifiers.org/seed.compound/cpd00171"/>
                  <rdf:li rdf:resource="http://identifiers.org/bigg.metabolite/ru5p__D"/>
                  <rdf:li rdf:resource="http://identifiers.org/biocyc/META:RIBULOSE-5P"/>
                  <rdf:li rdf:resource="http://identifiers.org/chebi/CHEBI:17363"/>
                  <rdf:li rdf:resource="http://identifiers.org/chebi/CHEBI:37455"/>
                  <rdf:li rdf:resource="http://identifiers.org/chebi/CHEBI:58121"/>
                  <rdf:li rdf:resource="http://identifiers.org/hmdb/HMDB00618"/>
                  <rdf:li rdf:resource="http://identifiers.org/inchi/InChI=1S/C5H11O8P/c6-1-3(7)5(9)4(8)2-13-14(10,11)12/h4-6,8-9H,1-2H2,(H2,10,11,12)/p-2/t4-,5+/m1/s1"/>
                  <rdf:li rdf:resource="http://identifiers.org/kegg.compound/C00199"/>
                  <rdf:li rdf:resource="http://identifiers.org/metanetx.chemical/MNXM145"/>
                </rdf:Bag>
              </bqbiol:is>
              <bqbiol:hasProperty>
                <rdf:Bag>
                  <rdf:li rdf:resource="http://identifiers.org/sbo/SBO:0000247"/>
                </rdf:Bag>
              </bqbiol:hasProperty>
            </rdf:Description>
          </rdf:RDF>
        </annotation>
      </species>
      <species metaid="M_x5p__91__c__93__" sboTerm="SBO:0000247" id="M_x5p__91__c__93__" name="d-xylulose 5-phosphate" compartment="c" hasOnlySubstanceUnits="false" boundaryCondition="false" constant="false" fbc:charge="-2" fbc:chemicalFormula="C5H9O8P">
        <annotation xmlns:sbml="http://www.sbml.org/sbml/level3/version1/core">
          <rdf:RDF xmlns:rdf="http://www.w3.org/1999/02/22-rdf-syntax-ns#" xmlns:dcterms="http://purl.org/dc/terms/" xmlns:vCard="http://www.w3.org/2001/vcard-rdf/3.0#" xmlns:vCard4="http://www.w3.org/2006/vcard/ns#" xmlns:bqbiol="http://biomodels.net/biology-qualifiers/" xmlns:bqmodel="http://biomodels.net/model-qualifiers/">
            <rdf:Description rdf:about="#M_x5p__91__c__93__">
              <bqbiol:is>
                <rdf:Bag>
                  <rdf:li rdf:resource="http://identifiers.org/inchikey/FNZLKVNUWIIPSJ-RFZPGFLSSA-L"/>
                  <rdf:li rdf:resource="http://identifiers.org/seed.compound/cpd00198"/>
                  <rdf:li rdf:resource="http://identifiers.org/bigg.metabolite/xu5p__D"/>
                  <rdf:li rdf:resource="http://identifiers.org/biocyc/META:XYLULOSE-5-PHOSPHATE"/>
                  <rdf:li rdf:resource="http://identifiers.org/chebi/CHEBI:16332"/>
                  <rdf:li rdf:resource="http://identifiers.org/chebi/CHEBI:27354"/>
                  <rdf:li rdf:resource="http://identifiers.org/chebi/CHEBI:57737"/>
                  <rdf:li rdf:resource="http://identifiers.org/hmdb/HMDB00868"/>
                  <rdf:li rdf:resource="http://identifiers.org/inchi/InChI=1S/C5H11O8P/c6-1-3(7)5(9)4(8)2-13-14(10,11)12/h4-6,8-9H,1-2H2,(H2,10,11,12)/p-2/t4-,5-/m1/s1"/>
                  <rdf:li rdf:resource="http://identifiers.org/kegg.compound/C00231"/>
                  <rdf:li rdf:resource="http://identifiers.org/metanetx.chemical/MNXM186"/>
                </rdf:Bag>
              </bqbiol:is>
              <bqbiol:hasProperty>
                <rdf:Bag>
                  <rdf:li rdf:resource="http://identifiers.org/sbo/SBO:0000247"/>
                </rdf:Bag>
              </bqbiol:hasProperty>
            </rdf:Description>
          </rdf:RDF>
        </annotation>
      </species>
      <species metaid="M_r5p__91__c__93__" sboTerm="SBO:0000247" id="M_r5p__91__c__93__" name="d-ribose 5-phosphate" compartment="c" hasOnlySubstanceUnits="false" boundaryCondition="false" constant="false" fbc:charge="-2" fbc:chemicalFormula="C5H9O8P">
        <annotation xmlns:sbml="http://www.sbml.org/sbml/level3/version1/core">
          <rdf:RDF xmlns:rdf="http://www.w3.org/1999/02/22-rdf-syntax-ns#" xmlns:dcterms="http://purl.org/dc/terms/" xmlns:vCard="http://www.w3.org/2001/vcard-rdf/3.0#" xmlns:vCard4="http://www.w3.org/2006/vcard/ns#" xmlns:bqbiol="http://biomodels.net/biology-qualifiers/" xmlns:bqmodel="http://biomodels.net/model-qualifiers/">
            <rdf:Description rdf:about="#M_r5p__91__c__93__">
              <bqbiol:is>
                <rdf:Bag>
                  <rdf:li rdf:resource="http://identifiers.org/inchikey/KTVPXOYAKDPRHY-AIHAYLRMSA-N"/>
                  <rdf:li rdf:resource="http://identifiers.org/seed.compound/cpd00101"/>
                  <rdf:li rdf:resource="http://identifiers.org/seed.compound/cpd19028"/>
                  <rdf:li rdf:resource="http://identifiers.org/bigg.metabolite/r5p"/>
                  <rdf:li rdf:resource="http://identifiers.org/biocyc/META:CPD-15317"/>
                  <rdf:li rdf:resource="http://identifiers.org/biocyc/META:CPD-15318"/>
                  <rdf:li rdf:resource="http://identifiers.org/chebi/CHEBI:140679"/>
                  <rdf:li rdf:resource="http://identifiers.org/chebi/CHEBI:18189"/>
                  <rdf:li rdf:resource="http://identifiers.org/chebi/CHEBI:52742"/>
                  <rdf:li rdf:resource="http://identifiers.org/chebi/CHEBI:78346"/>
                  <rdf:li rdf:resource="http://identifiers.org/hmdb/HMDB01548"/>
                  <rdf:li rdf:resource="http://identifiers.org/inchi/InChI=1S/C5H11O8P/c6-3-2(1-12-14(9,10)11)13-5(8)4(3)7/h2-8H,1H2,(H2,9,10,11)/t2-,3-,4-,5+/m1/s1"/>
                  <rdf:li rdf:resource="http://identifiers.org/kegg.compound/C00117"/>
                  <rdf:li rdf:resource="http://identifiers.org/kegg.compound/C03736"/>
                  <rdf:li rdf:resource="http://identifiers.org/metanetx.chemical/MNXM729956"/>
                </rdf:Bag>
              </bqbiol:is>
              <bqbiol:hasProperty>
                <rdf:Bag>
                  <rdf:li rdf:resource="http://identifiers.org/sbo/SBO:0000247"/>
                </rdf:Bag>
              </bqbiol:hasProperty>
            </rdf:Description>
          </rdf:RDF>
        </annotation>
      </species>
      <species metaid="M_s7p__91__c__93__" sboTerm="SBO:0000247" id="M_s7p__91__c__93__" name="sedoheptulose 7-phosphate" compartment="c" hasOnlySubstanceUnits="false" boundaryCondition="false" constant="false" fbc:charge="-2" fbc:chemicalFormula="C7H13O10P">
        <annotation xmlns:sbml="http://www.sbml.org/sbml/level3/version1/core">
          <rdf:RDF xmlns:rdf="http://www.w3.org/1999/02/22-rdf-syntax-ns#" xmlns:dcterms="http://purl.org/dc/terms/" xmlns:vCard="http://www.w3.org/2001/vcard-rdf/3.0#" xmlns:vCard4="http://www.w3.org/2006/vcard/ns#" xmlns:bqbiol="http://biomodels.net/biology-qualifiers/" xmlns:bqmodel="http://biomodels.net/model-qualifiers/">
            <rdf:Description rdf:about="#M_s7p__91__c__93__">
              <bqbiol:is>
                <rdf:Bag>
                  <rdf:li rdf:resource="http://identifiers.org/inchikey/JDTUMPKOJBQPKX-GBNDHIKLSA-L"/>
                  <rdf:li rdf:resource="http://identifiers.org/seed.compound/cpd00238"/>
                  <rdf:li rdf:resource="http://identifiers.org/bigg.metabolite/s7p"/>
                  <rdf:li rdf:resource="http://identifiers.org/biocyc/META:D-SEDOHEPTULOSE-7-P"/>
                  <rdf:li rdf:resource="http://identifiers.org/chebi/CHEBI:15721"/>
                  <rdf:li rdf:resource="http://identifiers.org/chebi/CHEBI:57483"/>
                  <rdf:li rdf:resource="http://identifiers.org/hmdb/HMDB01068"/>
                  <rdf:li rdf:resource="http://identifiers.org/inchi/InChI=1S/C7H15O10P/c8-1-3(9)5(11)7(13)6(12)4(10)2-17-18(14,15)16/h4-8,10-13H,1-2H2,(H2,14,15,16)/p-2/t4-,5-,6-,7+/m1/s1"/>
                  <rdf:li rdf:resource="http://identifiers.org/kegg.compound/C05382"/>
                  <rdf:li rdf:resource="http://identifiers.org/metanetx.chemical/MNXM733314"/>
                </rdf:Bag>
              </bqbiol:is>
              <bqbiol:hasProperty>
                <rdf:Bag>
                  <rdf:li rdf:resource="http://identifiers.org/sbo/SBO:0000247"/>
                </rdf:Bag>
              </bqbiol:hasProperty>
            </rdf:Description>
          </rdf:RDF>
        </annotation>
      </species>
      <species metaid="M_e4p__91__c__93__" sboTerm="SBO:0000247" id="M_e4p__91__c__93__" name="d-erythrose 4-phosphate" compartment="c" hasOnlySubstanceUnits="false" boundaryCondition="false" constant="false" fbc:charge="-2" fbc:chemicalFormula="C4H7O7P">
        <annotation xmlns:sbml="http://www.sbml.org/sbml/level3/version1/core">
          <rdf:RDF xmlns:rdf="http://www.w3.org/1999/02/22-rdf-syntax-ns#" xmlns:dcterms="http://purl.org/dc/terms/" xmlns:vCard="http://www.w3.org/2001/vcard-rdf/3.0#" xmlns:vCard4="http://www.w3.org/2006/vcard/ns#" xmlns:bqbiol="http://biomodels.net/biology-qualifiers/" xmlns:bqmodel="http://biomodels.net/model-qualifiers/">
            <rdf:Description rdf:about="#M_e4p__91__c__93__">
              <bqbiol:is>
                <rdf:Bag>
                  <rdf:li rdf:resource="http://identifiers.org/inchikey/NGHMDNPXVRFFGS-IUYQGCFVSA-L"/>
                  <rdf:li rdf:resource="http://identifiers.org/seed.compound/cpd00236"/>
                  <rdf:li rdf:resource="http://identifiers.org/bigg.metabolite/e4p"/>
                  <rdf:li rdf:resource="http://identifiers.org/biocyc/META:ERYTHROSE-4P"/>
                  <rdf:li rdf:resource="http://identifiers.org/chebi/CHEBI:16897"/>
                  <rdf:li rdf:resource="http://identifiers.org/chebi/CHEBI:48153"/>
                  <rdf:li rdf:resource="http://identifiers.org/hmdb/HMDB01321"/>
                  <rdf:li rdf:resource="http://identifiers.org/inchi/InChI=1S/C4H9O7P/c5-1-3(6)4(7)2-11-12(8,9)10/h1,3-4,6-7H,2H2,(H2,8,9,10)/p-2/t3-,4+/m0/s1"/>
                  <rdf:li rdf:resource="http://identifiers.org/kegg.compound/C00279"/>
                  <rdf:li rdf:resource="http://identifiers.org/metanetx.chemical/MNXM258"/>
                </rdf:Bag>
              </bqbiol:is>
              <bqbiol:hasProperty>
                <rdf:Bag>
                  <rdf:li rdf:resource="http://identifiers.org/sbo/SBO:0000247"/>
                </rdf:Bag>
              </bqbiol:hasProperty>
            </rdf:Description>
          </rdf:RDF>
        </annotation>
      </species>
      <species metaid="M_rib__91__c__93__" sboTerm="SBO:0000247" id="M_rib__91__c__93__" name="D-ribose" compartment="c" hasOnlySubstanceUnits="false" boundaryCondition="false" constant="false" fbc:charge="0" fbc:chemicalFormula="C5H10O5">
        <notes>
          <body xmlns="http://www.w3.org/1999/xhtml">
            <p>InChIString:InChI=1S/C5H10O5/c6-1-2-3(7)4(8)5(9)10-2/h2-9H,1H2/t2-,3-,4-,5?/m1/s1</p>
          </body>
        </notes>
        <annotation xmlns:sbml="http://www.sbml.org/sbml/level3/version1/core">
          <rdf:RDF xmlns:rdf="http://www.w3.org/1999/02/22-rdf-syntax-ns#" xmlns:dcterms="http://purl.org/dc/terms/" xmlns:vCard="http://www.w3.org/2001/vcard-rdf/3.0#" xmlns:vCard4="http://www.w3.org/2006/vcard/ns#" xmlns:bqbiol="http://biomodels.net/biology-qualifiers/" xmlns:bqmodel="http://biomodels.net/model-qualifiers/">
            <rdf:Description rdf:about="#M_rib__91__c__93__">
              <bqbiol:is>
                <rdf:Bag>
                  <rdf:li rdf:resource="http://identifiers.org/inchikey/HMFHBZSHGGEWLO-SOOFDHNKSA-N"/>
                  <rdf:li rdf:resource="http://identifiers.org/seed.compound/cpd00105"/>
                  <rdf:li rdf:resource="http://identifiers.org/bigg.metabolite/rib__D"/>
                  <rdf:li rdf:resource="http://identifiers.org/biocyc/META:D-Ribofuranose"/>
                  <rdf:li rdf:resource="http://identifiers.org/chebi/CHEBI:47013"/>
                  <rdf:li rdf:resource="http://identifiers.org/hmdb/HMDB00283"/>
                  <rdf:li rdf:resource="http://identifiers.org/kegg.compound/C00121"/>
                  <rdf:li rdf:resource="http://identifiers.org/metanetx.chemical/MNXM732917"/>
                </rdf:Bag>
              </bqbiol:is>
              <bqbiol:hasProperty>
                <rdf:Bag>
                  <rdf:li rdf:resource="http://identifiers.org/sbo/SBO:0000247"/>
                </rdf:Bag>
              </bqbiol:hasProperty>
            </rdf:Description>
          </rdf:RDF>
        </annotation>
      </species>
      <species metaid="M_prpp__91__c__93__" sboTerm="SBO:0000247" id="M_prpp__91__c__93__" name="5-phospho-alpha-d-ribose 1-diphosphate" compartment="c" hasOnlySubstanceUnits="false" boundaryCondition="false" constant="false" fbc:charge="-5" fbc:chemicalFormula="C5H8O14P3">
        <annotation xmlns:sbml="http://www.sbml.org/sbml/level3/version1/core">
          <rdf:RDF xmlns:rdf="http://www.w3.org/1999/02/22-rdf-syntax-ns#" xmlns:dcterms="http://purl.org/dc/terms/" xmlns:vCard="http://www.w3.org/2001/vcard-rdf/3.0#" xmlns:vCard4="http://www.w3.org/2006/vcard/ns#" xmlns:bqbiol="http://biomodels.net/biology-qualifiers/" xmlns:bqmodel="http://biomodels.net/model-qualifiers/">
            <rdf:Description rdf:about="#M_prpp__91__c__93__">
              <bqbiol:is>
                <rdf:Bag>
                  <rdf:li rdf:resource="http://identifiers.org/inchikey/PQGCEDQWHSBAJP-TXICZTDVSA-I"/>
                  <rdf:li rdf:resource="http://identifiers.org/seed.compound/cpd00103"/>
                  <rdf:li rdf:resource="http://identifiers.org/bigg.metabolite/prpp"/>
                  <rdf:li rdf:resource="http://identifiers.org/biocyc/META:PRPP"/>
                  <rdf:li rdf:resource="http://identifiers.org/chebi/CHEBI:17111"/>
                  <rdf:li rdf:resource="http://identifiers.org/chebi/CHEBI:58017"/>
                  <rdf:li rdf:resource="http://identifiers.org/hmdb/HMDB00280"/>
                  <rdf:li rdf:resource="http://identifiers.org/inchi/InChI=1S/C5H13O14P3/c6-3-2(1-16-20(8,9)10)17-5(4(3)7)18-22(14,15)19-21(11,12)13/h2-7H,1H2,(H,14,15)(H2,8,9,10)(H2,11,12,13)/p-5/t2-,3-,4-,5-/m1/s1"/>
                  <rdf:li rdf:resource="http://identifiers.org/kegg.compound/C00119"/>
                  <rdf:li rdf:resource="http://identifiers.org/metanetx.chemical/MNXM735157"/>
                </rdf:Bag>
              </bqbiol:is>
              <bqbiol:hasProperty>
                <rdf:Bag>
                  <rdf:li rdf:resource="http://identifiers.org/sbo/SBO:0000247"/>
                </rdf:Bag>
              </bqbiol:hasProperty>
            </rdf:Description>
          </rdf:RDF>
        </annotation>
      </species>
      <species metaid="M_r1p__91__c__93__" sboTerm="SBO:0000247" id="M_r1p__91__c__93__" name="d-ribose 1-phosphate" compartment="c" hasOnlySubstanceUnits="false" boundaryCondition="false" constant="false" fbc:charge="-2" fbc:chemicalFormula="C5H9O8P">
        <annotation xmlns:sbml="http://www.sbml.org/sbml/level3/version1/core">
          <rdf:RDF xmlns:rdf="http://www.w3.org/1999/02/22-rdf-syntax-ns#" xmlns:dcterms="http://purl.org/dc/terms/" xmlns:vCard="http://www.w3.org/2001/vcard-rdf/3.0#" xmlns:vCard4="http://www.w3.org/2006/vcard/ns#" xmlns:bqbiol="http://biomodels.net/biology-qualifiers/" xmlns:bqmodel="http://biomodels.net/model-qualifiers/">
            <rdf:Description rdf:about="#M_r1p__91__c__93__">
              <bqbiol:is>
                <rdf:Bag>
                  <rdf:li rdf:resource="http://identifiers.org/inchikey/YXJDFQJKERBOBM-TXICZTDVSA-L"/>
                  <rdf:li rdf:resource="http://identifiers.org/seed.compound/cpd00475"/>
                  <rdf:li rdf:resource="http://identifiers.org/bigg.metabolite/r1p"/>
                  <rdf:li rdf:resource="http://identifiers.org/biocyc/META:RIBOSE-1P"/>
                  <rdf:li rdf:resource="http://identifiers.org/chebi/CHEBI:16300"/>
                  <rdf:li rdf:resource="http://identifiers.org/chebi/CHEBI:57720"/>
                  <rdf:li rdf:resource="http://identifiers.org/hmdb/HMDB01489"/>
                  <rdf:li rdf:resource="http://identifiers.org/inchi/InChI=1S/C5H11O8P/c6-1-2-3(7)4(8)5(12-2)13-14(9,10)11/h2-8H,1H2,(H2,9,10,11)/p-2/t2-,3-,4-,5-/m1/s1"/>
                  <rdf:li rdf:resource="http://identifiers.org/kegg.compound/C00620"/>
                  <rdf:li rdf:resource="http://identifiers.org/metanetx.chemical/MNXM295"/>
                </rdf:Bag>
              </bqbiol:is>
              <bqbiol:hasProperty>
                <rdf:Bag>
                  <rdf:li rdf:resource="http://identifiers.org/sbo/SBO:0000247"/>
                </rdf:Bag>
              </bqbiol:hasProperty>
            </rdf:Description>
          </rdf:RDF>
        </annotation>
      </species>
      <species metaid="M_udpg__91__c__93__" sboTerm="SBO:0000247" id="M_udpg__91__c__93__" name="udpglucose" compartment="c" hasOnlySubstanceUnits="false" boundaryCondition="false" constant="false" fbc:charge="-2" fbc:chemicalFormula="C15H22N2O17P2">
        <annotation xmlns:sbml="http://www.sbml.org/sbml/level3/version1/core">
          <rdf:RDF xmlns:rdf="http://www.w3.org/1999/02/22-rdf-syntax-ns#" xmlns:dcterms="http://purl.org/dc/terms/" xmlns:vCard="http://www.w3.org/2001/vcard-rdf/3.0#" xmlns:vCard4="http://www.w3.org/2006/vcard/ns#" xmlns:bqbiol="http://biomodels.net/biology-qualifiers/" xmlns:bqmodel="http://biomodels.net/model-qualifiers/">
            <rdf:Description rdf:about="#M_udpg__91__c__93__">
              <bqbiol:is>
                <rdf:Bag>
                  <rdf:li rdf:resource="http://identifiers.org/inchikey/HSCJRCZFDFQWRP-JZMIEXBBSA-L"/>
                  <rdf:li rdf:resource="http://identifiers.org/seed.compound/cpd00026"/>
                  <rdf:li rdf:resource="http://identifiers.org/bigg.metabolite/udpg"/>
                  <rdf:li rdf:resource="http://identifiers.org/biocyc/META:CPD-12575"/>
                  <rdf:li rdf:resource="http://identifiers.org/chebi/CHEBI:46229"/>
                  <rdf:li rdf:resource="http://identifiers.org/chebi/CHEBI:58885"/>
                  <rdf:li rdf:resource="http://identifiers.org/hmdb/HMDB60079"/>
                  <rdf:li rdf:resource="http://identifiers.org/inchi/InChI=1S/C15H24N2O17P2/c18-3-5-8(20)10(22)12(24)14(32-5)33-36(28,29)34-35(26,27)30-4-6-9(21)11(23)13(31-6)17-2-1-7(19)16-15(17)25/h1-2,5-6,8-14,18,20-24H,3-4H2,(H,26,27)(H,28,29)(H,16,19,25)/p-2/t5-,6-,8-,9-,10+,11-,12-,13-,14-/m1/s1"/>
                  <rdf:li rdf:resource="http://identifiers.org/kegg.compound/C00029"/>
                  <rdf:li rdf:resource="http://identifiers.org/metanetx.chemical/MNXM739639"/>
                </rdf:Bag>
              </bqbiol:is>
              <bqbiol:hasProperty>
                <rdf:Bag>
                  <rdf:li rdf:resource="http://identifiers.org/sbo/SBO:0000247"/>
                </rdf:Bag>
              </bqbiol:hasProperty>
            </rdf:Description>
          </rdf:RDF>
        </annotation>
      </species>
      <species metaid="M_udpge__91__c__93__" sboTerm="SBO:0000247" id="M_udpge__91__c__93__" name="udp-d-glucuronate" compartment="c" hasOnlySubstanceUnits="false" boundaryCondition="false" constant="false" fbc:charge="-3" fbc:chemicalFormula="C15H19N2O18P2">
        <annotation xmlns:sbml="http://www.sbml.org/sbml/level3/version1/core">
          <rdf:RDF xmlns:rdf="http://www.w3.org/1999/02/22-rdf-syntax-ns#" xmlns:dcterms="http://purl.org/dc/terms/" xmlns:vCard="http://www.w3.org/2001/vcard-rdf/3.0#" xmlns:vCard4="http://www.w3.org/2006/vcard/ns#" xmlns:bqbiol="http://biomodels.net/biology-qualifiers/" xmlns:bqmodel="http://biomodels.net/model-qualifiers/">
            <rdf:Description rdf:about="#M_udpge__91__c__93__">
              <bqbiol:is>
                <rdf:Bag>
                  <rdf:li rdf:resource="http://identifiers.org/inchikey/HDYANYHVCAPMJV-LXQIFKJMSA-K"/>
                  <rdf:li rdf:resource="http://identifiers.org/seed.compound/cpd00144"/>
                  <rdf:li rdf:resource="http://identifiers.org/bigg.metabolite/udpglcur"/>
                  <rdf:li rdf:resource="http://identifiers.org/biocyc/META:UDP-GLUCURONATE"/>
                  <rdf:li rdf:resource="http://identifiers.org/chebi/CHEBI:17200"/>
                  <rdf:li rdf:resource="http://identifiers.org/chebi/CHEBI:58052"/>
                  <rdf:li rdf:resource="http://identifiers.org/hmdb/HMDB00935"/>
                  <rdf:li rdf:resource="http://identifiers.org/inchi/InChI=1S/C15H22N2O18P2/c18-5-1-2-17(15(26)16-5)12-9(22)6(19)4(32-12)3-31-36(27,28)35-37(29,30)34-14-10(23)7(20)8(21)11(33-14)13(24)25/h1-2,4,6-12,14,19-23H,3H2,(H,24,25)(H,27,28)(H,29,30)(H,16,18,26)/p-3/t4-,6-,7+,8+,9-,10-,11+,12-,14-/m1/s1"/>
                  <rdf:li rdf:resource="http://identifiers.org/kegg.compound/C00167"/>
                  <rdf:li rdf:resource="http://identifiers.org/metanetx.chemical/MNXM87"/>
                </rdf:Bag>
              </bqbiol:is>
              <bqbiol:hasProperty>
                <rdf:Bag>
                  <rdf:li rdf:resource="http://identifiers.org/sbo/SBO:0000247"/>
                </rdf:Bag>
              </bqbiol:hasProperty>
            </rdf:Description>
          </rdf:RDF>
        </annotation>
      </species>
      <species metaid="M_utp__91__c__93__" sboTerm="SBO:0000247" id="M_utp__91__c__93__" name="uridine 5&apos;-triphosphate" compartment="c" hasOnlySubstanceUnits="false" boundaryCondition="false" constant="false" fbc:charge="-4" fbc:chemicalFormula="C9H11N2O15P3">
        <annotation xmlns:sbml="http://www.sbml.org/sbml/level3/version1/core">
          <rdf:RDF xmlns:rdf="http://www.w3.org/1999/02/22-rdf-syntax-ns#" xmlns:dcterms="http://purl.org/dc/terms/" xmlns:vCard="http://www.w3.org/2001/vcard-rdf/3.0#" xmlns:vCard4="http://www.w3.org/2006/vcard/ns#" xmlns:bqbiol="http://biomodels.net/biology-qualifiers/" xmlns:bqmodel="http://biomodels.net/model-qualifiers/">
            <rdf:Description rdf:about="#M_utp__91__c__93__">
              <bqbiol:is>
                <rdf:Bag>
                  <rdf:li rdf:resource="http://identifiers.org/inchikey/PGAVKCOVUIYSFO-XVFCMESISA-J"/>
                  <rdf:li rdf:resource="http://identifiers.org/seed.compound/cpd00062"/>
                  <rdf:li rdf:resource="http://identifiers.org/bigg.metabolite/utp"/>
                  <rdf:li rdf:resource="http://identifiers.org/biocyc/META:UTP"/>
                  <rdf:li rdf:resource="http://identifiers.org/chebi/CHEBI:15713"/>
                  <rdf:li rdf:resource="http://identifiers.org/chebi/CHEBI:46398"/>
                  <rdf:li rdf:resource="http://identifiers.org/chebi/CHEBI:57481"/>
                  <rdf:li rdf:resource="http://identifiers.org/hmdb/HMDB00285"/>
                  <rdf:li rdf:resource="http://identifiers.org/inchi/InChI=1S/C9H15N2O15P3/c12-5-1-2-11(9(15)10-5)8-7(14)6(13)4(24-8)3-23-28(19,20)26-29(21,22)25-27(16,17)18/h1-2,4,6-8,13-14H,3H2,(H,19,20)(H,21,22)(H,10,12,15)(H2,16,17,18)/p-4/t4-,6-,7-,8-/m1/s1"/>
                  <rdf:li rdf:resource="http://identifiers.org/kegg.compound/C00075"/>
                  <rdf:li rdf:resource="http://identifiers.org/metanetx.chemical/MNXM121"/>
                </rdf:Bag>
              </bqbiol:is>
              <bqbiol:hasProperty>
                <rdf:Bag>
                  <rdf:li rdf:resource="http://identifiers.org/sbo/SBO:0000247"/>
                </rdf:Bag>
              </bqbiol:hasProperty>
            </rdf:Description>
          </rdf:RDF>
        </annotation>
      </species>
      <species metaid="M_2dr5p__91__c__93__" sboTerm="SBO:0000247" id="M_2dr5p__91__c__93__" name="2-Deoxy-D-ribose 5-phosphate" compartment="c" hasOnlySubstanceUnits="false" boundaryCondition="false" constant="false" fbc:charge="-2" fbc:chemicalFormula="C5H9O7P">
        <notes>
          <body xmlns="http://www.w3.org/1999/xhtml">
            <p>InChIString:InChI=1S/C5H11O7P/c6-3-1-5(7)12-4(3)2-11-13(8,9)10/h3-7H,1-2H2,(H2,8,9,10)/p-2/t3-,4+,5?/m0/s1</p>
          </body>
        </notes>
        <annotation xmlns:sbml="http://www.sbml.org/sbml/level3/version1/core">
          <rdf:RDF xmlns:rdf="http://www.w3.org/1999/02/22-rdf-syntax-ns#" xmlns:dcterms="http://purl.org/dc/terms/" xmlns:vCard="http://www.w3.org/2001/vcard-rdf/3.0#" xmlns:vCard4="http://www.w3.org/2006/vcard/ns#" xmlns:bqbiol="http://biomodels.net/biology-qualifiers/" xmlns:bqmodel="http://biomodels.net/model-qualifiers/">
            <rdf:Description rdf:about="#M_2dr5p__91__c__93__">
              <bqbiol:is>
                <rdf:Bag>
                  <rdf:li rdf:resource="http://identifiers.org/inchikey/KKZFLSZAWCYPOC-PYHARJCCSA-L"/>
                  <rdf:li rdf:resource="http://identifiers.org/seed.compound/cpd00510"/>
                  <rdf:li rdf:resource="http://identifiers.org/seed.compound/cpd26846"/>
                  <rdf:li rdf:resource="http://identifiers.org/bigg.metabolite/2dr5p"/>
                  <rdf:li rdf:resource="http://identifiers.org/biocyc/META:DEOXY-RIBOSE-5P"/>
                  <rdf:li rdf:resource="http://identifiers.org/chebi/CHEBI:55513"/>
                  <rdf:li rdf:resource="http://identifiers.org/chebi/CHEBI:62877"/>
                  <rdf:li rdf:resource="http://identifiers.org/hmdb/HMDB01031"/>
                  <rdf:li rdf:resource="http://identifiers.org/kegg.compound/C00673"/>
                  <rdf:li rdf:resource="http://identifiers.org/metanetx.chemical/MNXM732594"/>
                </rdf:Bag>
              </bqbiol:is>
              <bqbiol:hasProperty>
                <rdf:Bag>
                  <rdf:li rdf:resource="http://identifiers.org/sbo/SBO:0000247"/>
                </rdf:Bag>
              </bqbiol:hasProperty>
            </rdf:Description>
          </rdf:RDF>
        </annotation>
      </species>
      <species metaid="M_doris__91__c__93__" sboTerm="SBO:0000247" id="M_doris__91__c__93__" name="deoxyribose" compartment="c" hasOnlySubstanceUnits="false" boundaryCondition="false" constant="false" fbc:charge="0" fbc:chemicalFormula="C5H10O4">
        <notes>
          <body xmlns="http://www.w3.org/1999/xhtml">
            <p>InChIString:InChI=1S/C5H10O4/c6-2-4-3(7)1-5(8)9-4/h3-8H,1-2H2/t3-,4+,5?/m0/s1</p>
          </body>
        </notes>
        <annotation xmlns:sbml="http://www.sbml.org/sbml/level3/version1/core">
          <rdf:RDF xmlns:rdf="http://www.w3.org/1999/02/22-rdf-syntax-ns#" xmlns:dcterms="http://purl.org/dc/terms/" xmlns:vCard="http://www.w3.org/2001/vcard-rdf/3.0#" xmlns:vCard4="http://www.w3.org/2006/vcard/ns#" xmlns:bqbiol="http://biomodels.net/biology-qualifiers/" xmlns:bqmodel="http://biomodels.net/model-qualifiers/">
            <rdf:Description rdf:about="#M_doris__91__c__93__">
              <bqbiol:is>
                <rdf:Bag>
                  <rdf:li rdf:resource="http://identifiers.org/inchikey/PDWIQYODPROSQH-PYHARJCCSA-N"/>
                  <rdf:li rdf:resource="http://identifiers.org/seed.compound/cpd01242"/>
                  <rdf:li rdf:resource="http://identifiers.org/bigg.metabolite/drib"/>
                  <rdf:li rdf:resource="http://identifiers.org/biocyc/META:2-DEOXYRIBOSE"/>
                  <rdf:li rdf:resource="http://identifiers.org/chebi/CHEBI:90761"/>
                  <rdf:li rdf:resource="http://identifiers.org/hmdb/HMDB03224"/>
                  <rdf:li rdf:resource="http://identifiers.org/kegg.compound/C01801"/>
                  <rdf:li rdf:resource="http://identifiers.org/metanetx.chemical/MNXM731178"/>
                </rdf:Bag>
              </bqbiol:is>
              <bqbiol:hasProperty>
                <rdf:Bag>
                  <rdf:li rdf:resource="http://identifiers.org/sbo/SBO:0000247"/>
                </rdf:Bag>
              </bqbiol:hasProperty>
            </rdf:Description>
          </rdf:RDF>
        </annotation>
      </species>
      <species metaid="M_dfru__91__c__93__" sboTerm="SBO:0000247" id="M_dfru__91__c__93__" name="d-fructose" compartment="c" hasOnlySubstanceUnits="false" boundaryCondition="false" constant="false" fbc:charge="0" fbc:chemicalFormula="C6H12O6">
        <notes>
          <body xmlns="http://www.w3.org/1999/xhtml">
            <p>InChIString:InChI=1S/C6H12O6/c7-1-3-4(9)5(10)6(11,2-8)12-3/h3-5,7-11H,1-2H2/t3-,4-,5+,6?/m1/s1</p>
          </body>
        </notes>
        <annotation xmlns:sbml="http://www.sbml.org/sbml/level3/version1/core">
          <rdf:RDF xmlns:rdf="http://www.w3.org/1999/02/22-rdf-syntax-ns#" xmlns:dcterms="http://purl.org/dc/terms/" xmlns:vCard="http://www.w3.org/2001/vcard-rdf/3.0#" xmlns:vCard4="http://www.w3.org/2006/vcard/ns#" xmlns:bqbiol="http://biomodels.net/biology-qualifiers/" xmlns:bqmodel="http://biomodels.net/model-qualifiers/">
            <rdf:Description rdf:about="#M_dfru__91__c__93__">
              <bqbiol:is>
                <rdf:Bag>
                  <rdf:li rdf:resource="http://identifiers.org/inchikey/RFSUNEUAIZKAJO-VRPWFDPXSA-N"/>
                  <rdf:li rdf:resource="http://identifiers.org/seed.compound/cpd00082"/>
                  <rdf:li rdf:resource="http://identifiers.org/bigg.metabolite/fru"/>
                  <rdf:li rdf:resource="http://identifiers.org/biocyc/META:Fructofuranose"/>
                  <rdf:li rdf:resource="http://identifiers.org/chebi/CHEBI:37721"/>
                  <rdf:li rdf:resource="http://identifiers.org/hmdb/HMDB62538"/>
                  <rdf:li rdf:resource="http://identifiers.org/kegg.compound/C00095"/>
                  <rdf:li rdf:resource="http://identifiers.org/metanetx.chemical/MNXM729613"/>
                </rdf:Bag>
              </bqbiol:is>
              <bqbiol:hasProperty>
                <rdf:Bag>
                  <rdf:li rdf:resource="http://identifiers.org/sbo/SBO:0000247"/>
                </rdf:Bag>
              </bqbiol:hasProperty>
            </rdf:Description>
          </rdf:RDF>
        </annotation>
      </species>
      <species metaid="M_f1p__91__c__93__" sboTerm="SBO:0000247" id="M_f1p__91__c__93__" name="D-Fructose 1-phosphate" compartment="c" hasOnlySubstanceUnits="false" boundaryCondition="false" constant="false" fbc:charge="-2" fbc:chemicalFormula="C6H11O9P">
        <annotation xmlns:sbml="http://www.sbml.org/sbml/level3/version1/core">
          <rdf:RDF xmlns:rdf="http://www.w3.org/1999/02/22-rdf-syntax-ns#" xmlns:dcterms="http://purl.org/dc/terms/" xmlns:vCard="http://www.w3.org/2001/vcard-rdf/3.0#" xmlns:vCard4="http://www.w3.org/2006/vcard/ns#" xmlns:bqbiol="http://biomodels.net/biology-qualifiers/" xmlns:bqmodel="http://biomodels.net/model-qualifiers/">
            <rdf:Description rdf:about="#M_f1p__91__c__93__">
              <bqbiol:is>
                <rdf:Bag>
                  <rdf:li rdf:resource="http://identifiers.org/inchikey/RHKKZBWRNHGJEZ-ARQDHWQXSA-L"/>
                  <rdf:li rdf:resource="http://identifiers.org/seed.compound/cpd00802"/>
                  <rdf:li rdf:resource="http://identifiers.org/bigg.metabolite/f1p"/>
                  <rdf:li rdf:resource="http://identifiers.org/biocyc/META:D-fructofuranose-1-phosphate"/>
                  <rdf:li rdf:resource="http://identifiers.org/biocyc/META:FRU1P"/>
                  <rdf:li rdf:resource="http://identifiers.org/chebi/CHEBI:138881"/>
                  <rdf:li rdf:resource="http://identifiers.org/chebi/CHEBI:139419"/>
                  <rdf:li rdf:resource="http://identifiers.org/chebi/CHEBI:37515"/>
                  <rdf:li rdf:resource="http://identifiers.org/chebi/CHEBI:58674"/>
                  <rdf:li rdf:resource="http://identifiers.org/hmdb/HMDB01076"/>
                  <rdf:li rdf:resource="http://identifiers.org/inchi/InChI=1S/C6H13O9P/c7-1-3-4(8)5(9)6(10,15-3)2-14-16(11,12)13/h3-5,7-10H,1-2H2,(H2,11,12,13)/p-2/t3-,4-,5+,6-/m1/s1"/>
                  <rdf:li rdf:resource="http://identifiers.org/kegg.compound/C01094"/>
                  <rdf:li rdf:resource="http://identifiers.org/metanetx.chemical/MNXM743"/>
                </rdf:Bag>
              </bqbiol:is>
              <bqbiol:hasProperty>
                <rdf:Bag>
                  <rdf:li rdf:resource="http://identifiers.org/sbo/SBO:0000247"/>
                </rdf:Bag>
              </bqbiol:hasProperty>
            </rdf:Description>
          </rdf:RDF>
        </annotation>
      </species>
      <species metaid="M_man6p__91__c__93__" sboTerm="SBO:0000247" id="M_man6p__91__c__93__" name="d-mannose 6-phosphate" compartment="c" hasOnlySubstanceUnits="false" boundaryCondition="false" constant="false" fbc:charge="-2" fbc:chemicalFormula="C6H11O9P">
        <notes>
          <body xmlns="http://www.w3.org/1999/xhtml">
            <p>InChIString:InChI=1S/C6H13O9P/c7-3-2(1-14-16(11,12)13)15-6(10)5(9)4(3)8/h2-10H,1H2,(H2,11,12,13)/p-2/t2-,3-,4+,5+,6?/m1/s1</p>
          </body>
        </notes>
        <annotation xmlns:sbml="http://www.sbml.org/sbml/level3/version1/core">
          <rdf:RDF xmlns:rdf="http://www.w3.org/1999/02/22-rdf-syntax-ns#" xmlns:dcterms="http://purl.org/dc/terms/" xmlns:vCard="http://www.w3.org/2001/vcard-rdf/3.0#" xmlns:vCard4="http://www.w3.org/2006/vcard/ns#" xmlns:bqbiol="http://biomodels.net/biology-qualifiers/" xmlns:bqmodel="http://biomodels.net/model-qualifiers/">
            <rdf:Description rdf:about="#M_man6p__91__c__93__">
              <bqbiol:is>
                <rdf:Bag>
                  <rdf:li rdf:resource="http://identifiers.org/inchikey/NBSCHQHZLSJFNQ-QTVWNMPRSA-L"/>
                  <rdf:li rdf:resource="http://identifiers.org/seed.compound/cpd00235"/>
                  <rdf:li rdf:resource="http://identifiers.org/bigg.metabolite/man6p"/>
                  <rdf:li rdf:resource="http://identifiers.org/biocyc/META:CPD-15979"/>
                  <rdf:li rdf:resource="http://identifiers.org/chebi/CHEBI:48066"/>
                  <rdf:li rdf:resource="http://identifiers.org/chebi/CHEBI:58735"/>
                  <rdf:li rdf:resource="http://identifiers.org/hmdb/HMDB01078"/>
                  <rdf:li rdf:resource="http://identifiers.org/kegg.compound/C00275"/>
                  <rdf:li rdf:resource="http://identifiers.org/metanetx.chemical/MNXM735948"/>
                </rdf:Bag>
              </bqbiol:is>
              <bqbiol:hasProperty>
                <rdf:Bag>
                  <rdf:li rdf:resource="http://identifiers.org/sbo/SBO:0000247"/>
                </rdf:Bag>
              </bqbiol:hasProperty>
            </rdf:Description>
          </rdf:RDF>
        </annotation>
      </species>
      <species metaid="M_man1p__91__c__93__" sboTerm="SBO:0000247" id="M_man1p__91__c__93__" name="d-mannose 1-phosphate" compartment="c" hasOnlySubstanceUnits="false" boundaryCondition="false" constant="false" fbc:charge="-2" fbc:chemicalFormula="C6H11O9P">
        <annotation xmlns:sbml="http://www.sbml.org/sbml/level3/version1/core">
          <rdf:RDF xmlns:rdf="http://www.w3.org/1999/02/22-rdf-syntax-ns#" xmlns:dcterms="http://purl.org/dc/terms/" xmlns:vCard="http://www.w3.org/2001/vcard-rdf/3.0#" xmlns:vCard4="http://www.w3.org/2006/vcard/ns#" xmlns:bqbiol="http://biomodels.net/biology-qualifiers/" xmlns:bqmodel="http://biomodels.net/model-qualifiers/">
            <rdf:Description rdf:about="#M_man1p__91__c__93__">
              <bqbiol:is>
                <rdf:Bag>
                  <rdf:li rdf:resource="http://identifiers.org/inchikey/HXXFSFRBOHSIMQ-RWOPYEJCSA-L"/>
                  <rdf:li rdf:resource="http://identifiers.org/seed.compound/cpd00485"/>
                  <rdf:li rdf:resource="http://identifiers.org/bigg.metabolite/man1p"/>
                  <rdf:li rdf:resource="http://identifiers.org/biocyc/META:MANNOSE-1P"/>
                  <rdf:li rdf:resource="http://identifiers.org/chebi/CHEBI:18205"/>
                  <rdf:li rdf:resource="http://identifiers.org/chebi/CHEBI:58409"/>
                  <rdf:li rdf:resource="http://identifiers.org/hmdb/HMDB06330"/>
                  <rdf:li rdf:resource="http://identifiers.org/inchi/InChI=1S/C6H13O9P/c7-1-2-3(8)4(9)5(10)6(14-2)15-16(11,12)13/h2-10H,1H2,(H2,11,12,13)/p-2/t2-,3-,4+,5+,6-/m1/s1"/>
                  <rdf:li rdf:resource="http://identifiers.org/kegg.compound/C00636"/>
                  <rdf:li rdf:resource="http://identifiers.org/metanetx.chemical/MNXM733597"/>
                </rdf:Bag>
              </bqbiol:is>
              <bqbiol:hasProperty>
                <rdf:Bag>
                  <rdf:li rdf:resource="http://identifiers.org/sbo/SBO:0000247"/>
                </rdf:Bag>
              </bqbiol:hasProperty>
            </rdf:Description>
          </rdf:RDF>
        </annotation>
      </species>
      <species metaid="M_man__91__c__93__" sboTerm="SBO:0000247" id="M_man__91__c__93__" name="d-mannose" compartment="c" hasOnlySubstanceUnits="false" boundaryCondition="false" constant="false" fbc:charge="0" fbc:chemicalFormula="C6H12O6">
        <notes>
          <body xmlns="http://www.w3.org/1999/xhtml">
            <p>InChIString:InChI=1S/C6H12O6/c7-1-2-3(8)4(9)5(10)6(11)12-2/h2-11H,1H2/t2-,3-,4+,5+,6?/m1/s1</p>
          </body>
        </notes>
        <annotation xmlns:sbml="http://www.sbml.org/sbml/level3/version1/core">
          <rdf:RDF xmlns:rdf="http://www.w3.org/1999/02/22-rdf-syntax-ns#" xmlns:dcterms="http://purl.org/dc/terms/" xmlns:vCard="http://www.w3.org/2001/vcard-rdf/3.0#" xmlns:vCard4="http://www.w3.org/2006/vcard/ns#" xmlns:bqbiol="http://biomodels.net/biology-qualifiers/" xmlns:bqmodel="http://biomodels.net/model-qualifiers/">
            <rdf:Description rdf:about="#M_man__91__c__93__">
              <bqbiol:is>
                <rdf:Bag>
                  <rdf:li rdf:resource="http://identifiers.org/inchikey/WQZGKKKJIJFFOK-QTVWNMPRSA-N"/>
                  <rdf:li rdf:resource="http://identifiers.org/seed.compound/cpd00138"/>
                  <rdf:li rdf:resource="http://identifiers.org/bigg.metabolite/man"/>
                  <rdf:li rdf:resource="http://identifiers.org/biocyc/META:D-mannopyranose"/>
                  <rdf:li rdf:resource="http://identifiers.org/chebi/CHEBI:4208"/>
                  <rdf:li rdf:resource="http://identifiers.org/hmdb/HMDB00169"/>
                  <rdf:li rdf:resource="http://identifiers.org/kegg.compound/C00159"/>
                  <rdf:li rdf:resource="http://identifiers.org/metanetx.chemical/MNXM731377"/>
                </rdf:Bag>
              </bqbiol:is>
              <bqbiol:hasProperty>
                <rdf:Bag>
                  <rdf:li rdf:resource="http://identifiers.org/sbo/SBO:0000247"/>
                </rdf:Bag>
              </bqbiol:hasProperty>
            </rdf:Description>
          </rdf:RDF>
        </annotation>
      </species>
      <species metaid="M_f26p__91__c__93__" sboTerm="SBO:0000247" id="M_f26p__91__c__93__" name="d-fructose 2,6-bisphosphate" compartment="c" hasOnlySubstanceUnits="false" boundaryCondition="false" constant="false" fbc:charge="-4" fbc:chemicalFormula="C6H10O12P2">
        <annotation xmlns:sbml="http://www.sbml.org/sbml/level3/version1/core">
          <rdf:RDF xmlns:rdf="http://www.w3.org/1999/02/22-rdf-syntax-ns#" xmlns:dcterms="http://purl.org/dc/terms/" xmlns:vCard="http://www.w3.org/2001/vcard-rdf/3.0#" xmlns:vCard4="http://www.w3.org/2006/vcard/ns#" xmlns:bqbiol="http://biomodels.net/biology-qualifiers/" xmlns:bqmodel="http://biomodels.net/model-qualifiers/">
            <rdf:Description rdf:about="#M_f26p__91__c__93__">
              <bqbiol:is>
                <rdf:Bag>
                  <rdf:li rdf:resource="http://identifiers.org/inchikey/YXWOAJXNVLXPMU-ZXXMMSQZSA-J"/>
                  <rdf:li rdf:resource="http://identifiers.org/seed.compound/cpd00503"/>
                  <rdf:li rdf:resource="http://identifiers.org/bigg.metabolite/f26bp"/>
                  <rdf:li rdf:resource="http://identifiers.org/biocyc/META:CPD-535"/>
                  <rdf:li rdf:resource="http://identifiers.org/chebi/CHEBI:28602"/>
                  <rdf:li rdf:resource="http://identifiers.org/chebi/CHEBI:58579"/>
                  <rdf:li rdf:resource="http://identifiers.org/hmdb/HMDB01047"/>
                  <rdf:li rdf:resource="http://identifiers.org/inchi/InChI=1S/C6H14O12P2/c7-2-6(18-20(13,14)15)5(9)4(8)3(17-6)1-16-19(10,11)12/h3-5,7-9H,1-2H2,(H2,10,11,12)(H2,13,14,15)/p-4/t3-,4-,5+,6+/m1/s1"/>
                  <rdf:li rdf:resource="http://identifiers.org/kegg.compound/C00665"/>
                  <rdf:li rdf:resource="http://identifiers.org/metanetx.chemical/MNXM739220"/>
                </rdf:Bag>
              </bqbiol:is>
              <bqbiol:hasProperty>
                <rdf:Bag>
                  <rdf:li rdf:resource="http://identifiers.org/sbo/SBO:0000247"/>
                </rdf:Bag>
              </bqbiol:hasProperty>
            </rdf:Description>
          </rdf:RDF>
        </annotation>
      </species>
      <species metaid="M_gdpman__91__c__93__" sboTerm="SBO:0000247" id="M_gdpman__91__c__93__" name="gdp-mannose" compartment="c" hasOnlySubstanceUnits="false" boundaryCondition="false" constant="false" fbc:charge="-2" fbc:chemicalFormula="C16H23N5O16P2">
        <annotation xmlns:sbml="http://www.sbml.org/sbml/level3/version1/core">
          <rdf:RDF xmlns:rdf="http://www.w3.org/1999/02/22-rdf-syntax-ns#" xmlns:dcterms="http://purl.org/dc/terms/" xmlns:vCard="http://www.w3.org/2001/vcard-rdf/3.0#" xmlns:vCard4="http://www.w3.org/2006/vcard/ns#" xmlns:bqbiol="http://biomodels.net/biology-qualifiers/" xmlns:bqmodel="http://biomodels.net/model-qualifiers/">
            <rdf:Description rdf:about="#M_gdpman__91__c__93__">
              <bqbiol:is>
                <rdf:Bag>
                  <rdf:li rdf:resource="http://identifiers.org/inchikey/MVMSCBBUIHUTGJ-GDJBGNAASA-L"/>
                  <rdf:li rdf:resource="http://identifiers.org/seed.compound/cpd00083"/>
                  <rdf:li rdf:resource="http://identifiers.org/bigg.metabolite/gdpmann"/>
                  <rdf:li rdf:resource="http://identifiers.org/biocyc/META:GDP-MANNOSE"/>
                  <rdf:li rdf:resource="http://identifiers.org/chebi/CHEBI:15820"/>
                  <rdf:li rdf:resource="http://identifiers.org/chebi/CHEBI:57527"/>
                  <rdf:li rdf:resource="http://identifiers.org/hmdb/HMDB01163"/>
                  <rdf:li rdf:resource="http://identifiers.org/inchi/InChI=1S/C16H25N5O16P2/c17-16-19-12-6(13(28)20-16)18-3-21(12)14-10(26)8(24)5(34-14)2-33-38(29,30)37-39(31,32)36-15-11(27)9(25)7(23)4(1-22)35-15/h3-5,7-11,14-15,22-27H,1-2H2,(H,29,30)(H,31,32)(H3,17,19,20,28)/p-2/t4-,5-,7-,8-,9+,10-,11+,14-,15-/m1/s1"/>
                  <rdf:li rdf:resource="http://identifiers.org/kegg.compound/C00096"/>
                  <rdf:li rdf:resource="http://identifiers.org/metanetx.chemical/MNXM731350"/>
                </rdf:Bag>
              </bqbiol:is>
              <bqbiol:hasProperty>
                <rdf:Bag>
                  <rdf:li rdf:resource="http://identifiers.org/sbo/SBO:0000247"/>
                </rdf:Bag>
              </bqbiol:hasProperty>
            </rdf:Description>
          </rdf:RDF>
        </annotation>
      </species>
      <species metaid="M_gdp__91__c__93__" sboTerm="SBO:0000247" id="M_gdp__91__c__93__" name="gdp" compartment="c" hasOnlySubstanceUnits="false" boundaryCondition="false" constant="false" fbc:charge="-3" fbc:chemicalFormula="C10H12N5O11P2">
        <annotation xmlns:sbml="http://www.sbml.org/sbml/level3/version1/core">
          <rdf:RDF xmlns:rdf="http://www.w3.org/1999/02/22-rdf-syntax-ns#" xmlns:dcterms="http://purl.org/dc/terms/" xmlns:vCard="http://www.w3.org/2001/vcard-rdf/3.0#" xmlns:vCard4="http://www.w3.org/2006/vcard/ns#" xmlns:bqbiol="http://biomodels.net/biology-qualifiers/" xmlns:bqmodel="http://biomodels.net/model-qualifiers/">
            <rdf:Description rdf:about="#M_gdp__91__c__93__">
              <bqbiol:is>
                <rdf:Bag>
                  <rdf:li rdf:resource="http://identifiers.org/inchikey/QGWNDRXFNXRZMB-UUOKFMHZSA-K"/>
                  <rdf:li rdf:resource="http://identifiers.org/seed.compound/cpd00031"/>
                  <rdf:li rdf:resource="http://identifiers.org/bigg.metabolite/gdp"/>
                  <rdf:li rdf:resource="http://identifiers.org/biocyc/META:GDP"/>
                  <rdf:li rdf:resource="http://identifiers.org/chebi/CHEBI:17552"/>
                  <rdf:li rdf:resource="http://identifiers.org/chebi/CHEBI:58189"/>
                  <rdf:li rdf:resource="http://identifiers.org/chebi/CHEBI:65180"/>
                  <rdf:li rdf:resource="http://identifiers.org/hmdb/HMDB01201"/>
                  <rdf:li rdf:resource="http://identifiers.org/inchi/InChI=1S/C10H15N5O11P2/c11-10-13-7-4(8(18)14-10)12-2-15(7)9-6(17)5(16)3(25-9)1-24-28(22,23)26-27(19,20)21/h2-3,5-6,9,16-17H,1H2,(H,22,23)(H2,19,20,21)(H3,11,13,14,18)/p-3/t3-,5-,6-,9-/m1/s1"/>
                  <rdf:li rdf:resource="http://identifiers.org/kegg.compound/C00035"/>
                  <rdf:li rdf:resource="http://identifiers.org/metanetx.chemical/MNXM30"/>
                </rdf:Bag>
              </bqbiol:is>
              <bqbiol:hasProperty>
                <rdf:Bag>
                  <rdf:li rdf:resource="http://identifiers.org/sbo/SBO:0000247"/>
                </rdf:Bag>
              </bqbiol:hasProperty>
            </rdf:Description>
          </rdf:RDF>
        </annotation>
      </species>
      <species metaid="M_glyal__91__c__93__" sboTerm="SBO:0000247" id="M_glyal__91__c__93__" name="d-glyceraldehyde" compartment="c" hasOnlySubstanceUnits="false" boundaryCondition="false" constant="false" fbc:charge="0" fbc:chemicalFormula="C3H6O3">
        <annotation xmlns:sbml="http://www.sbml.org/sbml/level3/version1/core">
          <rdf:RDF xmlns:rdf="http://www.w3.org/1999/02/22-rdf-syntax-ns#" xmlns:dcterms="http://purl.org/dc/terms/" xmlns:vCard="http://www.w3.org/2001/vcard-rdf/3.0#" xmlns:vCard4="http://www.w3.org/2006/vcard/ns#" xmlns:bqbiol="http://biomodels.net/biology-qualifiers/" xmlns:bqmodel="http://biomodels.net/model-qualifiers/">
            <rdf:Description rdf:about="#M_glyal__91__c__93__">
              <bqbiol:is>
                <rdf:Bag>
                  <rdf:li rdf:resource="http://identifiers.org/inchikey/MNQZXJOMYWMBOU-VKHMYHEASA-N"/>
                  <rdf:li rdf:resource="http://identifiers.org/seed.compound/cpd00448"/>
                  <rdf:li rdf:resource="http://identifiers.org/bigg.metabolite/glyald"/>
                  <rdf:li rdf:resource="http://identifiers.org/biocyc/META:GLYCERALD"/>
                  <rdf:li rdf:resource="http://identifiers.org/chebi/CHEBI:17378"/>
                  <rdf:li rdf:resource="http://identifiers.org/hmdb/HMDB01051"/>
                  <rdf:li rdf:resource="http://identifiers.org/inchi/InChI=1S/C3H6O3/c4-1-3(6)2-5/h1,3,5-6H,2H2/t3-/m0/s1"/>
                  <rdf:li rdf:resource="http://identifiers.org/kegg.compound/C00577"/>
                  <rdf:li rdf:resource="http://identifiers.org/metanetx.chemical/MNXM435"/>
                </rdf:Bag>
              </bqbiol:is>
              <bqbiol:hasProperty>
                <rdf:Bag>
                  <rdf:li rdf:resource="http://identifiers.org/sbo/SBO:0000247"/>
                </rdf:Bag>
              </bqbiol:hasProperty>
            </rdf:Description>
          </rdf:RDF>
        </annotation>
      </species>
      <species metaid="M_gal1p__91__c__93__" sboTerm="SBO:0000247" id="M_gal1p__91__c__93__" name="alpha-d-galactose 1-phosphate" compartment="c" hasOnlySubstanceUnits="false" boundaryCondition="false" constant="false" fbc:charge="-2" fbc:chemicalFormula="C6H11O9P">
        <annotation xmlns:sbml="http://www.sbml.org/sbml/level3/version1/core">
          <rdf:RDF xmlns:rdf="http://www.w3.org/1999/02/22-rdf-syntax-ns#" xmlns:dcterms="http://purl.org/dc/terms/" xmlns:vCard="http://www.w3.org/2001/vcard-rdf/3.0#" xmlns:vCard4="http://www.w3.org/2006/vcard/ns#" xmlns:bqbiol="http://biomodels.net/biology-qualifiers/" xmlns:bqmodel="http://biomodels.net/model-qualifiers/">
            <rdf:Description rdf:about="#M_gal1p__91__c__93__">
              <bqbiol:is>
                <rdf:Bag>
                  <rdf:li rdf:resource="http://identifiers.org/inchikey/HXXFSFRBOHSIMQ-FPRJBGLDSA-L"/>
                  <rdf:li rdf:resource="http://identifiers.org/seed.compound/cpd00348"/>
                  <rdf:li rdf:resource="http://identifiers.org/bigg.metabolite/gal1p"/>
                  <rdf:li rdf:resource="http://identifiers.org/biocyc/META:GALACTOSE-1P"/>
                  <rdf:li rdf:resource="http://identifiers.org/chebi/CHEBI:17973"/>
                  <rdf:li rdf:resource="http://identifiers.org/chebi/CHEBI:58336"/>
                  <rdf:li rdf:resource="http://identifiers.org/hmdb/HMDB00645"/>
                  <rdf:li rdf:resource="http://identifiers.org/inchi/InChI=1S/C6H13O9P/c7-1-2-3(8)4(9)5(10)6(14-2)15-16(11,12)13/h2-10H,1H2,(H2,11,12,13)/p-2/t2-,3+,4+,5-,6-/m1/s1"/>
                  <rdf:li rdf:resource="http://identifiers.org/kegg.compound/C00446"/>
                  <rdf:li rdf:resource="http://identifiers.org/metanetx.chemical/MNXM734388"/>
                </rdf:Bag>
              </bqbiol:is>
              <bqbiol:hasProperty>
                <rdf:Bag>
                  <rdf:li rdf:resource="http://identifiers.org/sbo/SBO:0000247"/>
                </rdf:Bag>
              </bqbiol:hasProperty>
            </rdf:Description>
          </rdf:RDF>
        </annotation>
      </species>
      <species metaid="M_gal__91__c__93__" sboTerm="SBO:0000247" id="M_gal__91__c__93__" name="d-galactose" compartment="c" hasOnlySubstanceUnits="false" boundaryCondition="false" constant="false" fbc:charge="0" fbc:chemicalFormula="C6H12O6">
        <notes>
          <body xmlns="http://www.w3.org/1999/xhtml">
            <p>InChIString:InChI=1S/C6H12O6/c7-1-2-3(8)4(9)5(10)6(11)12-2/h2-11H,1H2/t2-,3+,4+,5-,6?/m1/s1</p>
          </body>
        </notes>
        <annotation xmlns:sbml="http://www.sbml.org/sbml/level3/version1/core">
          <rdf:RDF xmlns:rdf="http://www.w3.org/1999/02/22-rdf-syntax-ns#" xmlns:dcterms="http://purl.org/dc/terms/" xmlns:vCard="http://www.w3.org/2001/vcard-rdf/3.0#" xmlns:vCard4="http://www.w3.org/2006/vcard/ns#" xmlns:bqbiol="http://biomodels.net/biology-qualifiers/" xmlns:bqmodel="http://biomodels.net/model-qualifiers/">
            <rdf:Description rdf:about="#M_gal__91__c__93__">
              <bqbiol:is>
                <rdf:Bag>
                  <rdf:li rdf:resource="http://identifiers.org/inchikey/WQZGKKKJIJFFOK-SVZMEOIVSA-N"/>
                  <rdf:li rdf:resource="http://identifiers.org/seed.compound/cpd00108"/>
                  <rdf:li rdf:resource="http://identifiers.org/bigg.metabolite/gal"/>
                  <rdf:li rdf:resource="http://identifiers.org/biocyc/META:D-galactopyranose"/>
                  <rdf:li rdf:resource="http://identifiers.org/chebi/CHEBI:4139"/>
                  <rdf:li rdf:resource="http://identifiers.org/hmdb/HMDB00143"/>
                  <rdf:li rdf:resource="http://identifiers.org/kegg.compound/C00124"/>
                  <rdf:li rdf:resource="http://identifiers.org/metanetx.chemical/MNXM735264"/>
                </rdf:Bag>
              </bqbiol:is>
              <bqbiol:hasProperty>
                <rdf:Bag>
                  <rdf:li rdf:resource="http://identifiers.org/sbo/SBO:0000247"/>
                </rdf:Bag>
              </bqbiol:hasProperty>
            </rdf:Description>
          </rdf:RDF>
        </annotation>
      </species>
      <species metaid="M_udpgal__91__c__93__" sboTerm="SBO:0000247" id="M_udpgal__91__c__93__" name="udp-d-galactose" compartment="c" hasOnlySubstanceUnits="false" boundaryCondition="false" constant="false" fbc:charge="-2" fbc:chemicalFormula="C15H22N2O17P2">
        <annotation xmlns:sbml="http://www.sbml.org/sbml/level3/version1/core">
          <rdf:RDF xmlns:rdf="http://www.w3.org/1999/02/22-rdf-syntax-ns#" xmlns:dcterms="http://purl.org/dc/terms/" xmlns:vCard="http://www.w3.org/2001/vcard-rdf/3.0#" xmlns:vCard4="http://www.w3.org/2006/vcard/ns#" xmlns:bqbiol="http://biomodels.net/biology-qualifiers/" xmlns:bqmodel="http://biomodels.net/model-qualifiers/">
            <rdf:Description rdf:about="#M_udpgal__91__c__93__">
              <bqbiol:is>
                <rdf:Bag>
                  <rdf:li rdf:resource="http://identifiers.org/inchikey/HSCJRCZFDFQWRP-ABVWGUQPSA-L"/>
                  <rdf:li rdf:resource="http://identifiers.org/seed.compound/cpd00043"/>
                  <rdf:li rdf:resource="http://identifiers.org/bigg.metabolite/udpgal"/>
                  <rdf:li rdf:resource="http://identifiers.org/biocyc/META:CPD-14553"/>
                  <rdf:li rdf:resource="http://identifiers.org/chebi/CHEBI:66914"/>
                  <rdf:li rdf:resource="http://identifiers.org/chebi/CHEBI:67119"/>
                  <rdf:li rdf:resource="http://identifiers.org/hmdb/HMDB00302"/>
                  <rdf:li rdf:resource="http://identifiers.org/inchi/InChI=1S/C15H24N2O17P2/c18-3-5-8(20)10(22)12(24)14(32-5)33-36(28,29)34-35(26,27)30-4-6-9(21)11(23)13(31-6)17-2-1-7(19)16-15(17)25/h1-2,5-6,8-14,18,20-24H,3-4H2,(H,26,27)(H,28,29)(H,16,19,25)/p-2/t5-,6-,8+,9-,10+,11-,12-,13-,14-/m1/s1"/>
                  <rdf:li rdf:resource="http://identifiers.org/kegg.compound/C00052"/>
                  <rdf:li rdf:resource="http://identifiers.org/metanetx.chemical/MNXM741188"/>
                </rdf:Bag>
              </bqbiol:is>
              <bqbiol:hasProperty>
                <rdf:Bag>
                  <rdf:li rdf:resource="http://identifiers.org/sbo/SBO:0000247"/>
                </rdf:Bag>
              </bqbiol:hasProperty>
            </rdf:Description>
          </rdf:RDF>
        </annotation>
      </species>
      <species metaid="M_udpgalfru__91__c__93__" sboTerm="SBO:0000247" id="M_udpgalfru__91__c__93__" name="UDP-alpha-D-galactofuranose" compartment="c" hasOnlySubstanceUnits="false" boundaryCondition="false" constant="false" fbc:charge="-2" fbc:chemicalFormula="C15H22N2O17P2">
        <annotation xmlns:sbml="http://www.sbml.org/sbml/level3/version1/core">
          <rdf:RDF xmlns:rdf="http://www.w3.org/1999/02/22-rdf-syntax-ns#" xmlns:dcterms="http://purl.org/dc/terms/" xmlns:vCard="http://www.w3.org/2001/vcard-rdf/3.0#" xmlns:vCard4="http://www.w3.org/2006/vcard/ns#" xmlns:bqbiol="http://biomodels.net/biology-qualifiers/" xmlns:bqmodel="http://biomodels.net/model-qualifiers/">
            <rdf:Description rdf:about="#M_udpgalfru__91__c__93__">
              <bqbiol:is>
                <rdf:Bag>
                  <rdf:li rdf:resource="http://identifiers.org/inchikey/ZQLQOXLUCGXKHS-SIAUPFDVSA-L"/>
                  <rdf:li rdf:resource="http://identifiers.org/seed.compound/cpd02338"/>
                  <rdf:li rdf:resource="http://identifiers.org/bigg.metabolite/udpgalfur"/>
                  <rdf:li rdf:resource="http://identifiers.org/biocyc/META:UDP-D-GALACTO-14-FURANOSE"/>
                  <rdf:li rdf:resource="http://identifiers.org/chebi/CHEBI:66915"/>
                  <rdf:li rdf:resource="http://identifiers.org/chebi/CHEBI:67118"/>
                  <rdf:li rdf:resource="http://identifiers.org/inchi/InChI=1S/C15H24N2O17P2/c18-3-5(19)12-9(22)11(24)14(32-12)33-36(28,29)34-35(26,27)30-4-6-8(21)10(23)13(31-6)17-2-1-7(20)16-15(17)25/h1-2,5-6,8-14,18-19,21-24H,3-4H2,(H,26,27)(H,28,29)(H,16,20,25)/p-2/t5-,6-,8-,9-,10-,11-,12+,13-,14-/m1/s1"/>
                  <rdf:li rdf:resource="http://identifiers.org/kegg.compound/C03733"/>
                  <rdf:li rdf:resource="http://identifiers.org/metanetx.chemical/MNXM2158"/>
                </rdf:Bag>
              </bqbiol:is>
              <bqbiol:hasProperty>
                <rdf:Bag>
                  <rdf:li rdf:resource="http://identifiers.org/sbo/SBO:0000247"/>
                </rdf:Bag>
              </bqbiol:hasProperty>
            </rdf:Description>
          </rdf:RDF>
        </annotation>
      </species>
      <species metaid="M_h2o__91__e__93__" sboTerm="SBO:0000247" id="M_h2o__91__e__93__" name="water" compartment="e" hasOnlySubstanceUnits="false" boundaryCondition="false" constant="false" fbc:charge="0" fbc:chemicalFormula="H2O">
        <notes>
          <body xmlns="http://www.w3.org/1999/xhtml">
            <p>MetaNetXID:WATER</p>
          </body>
        </notes>
        <annotation xmlns:sbml="http://www.sbml.org/sbml/level3/version1/core">
          <rdf:RDF xmlns:rdf="http://www.w3.org/1999/02/22-rdf-syntax-ns#" xmlns:dcterms="http://purl.org/dc/terms/" xmlns:vCard="http://www.w3.org/2001/vcard-rdf/3.0#" xmlns:vCard4="http://www.w3.org/2006/vcard/ns#" xmlns:bqbiol="http://biomodels.net/biology-qualifiers/" xmlns:bqmodel="http://biomodels.net/model-qualifiers/">
            <rdf:Description rdf:about="#M_h2o__91__e__93__">
              <bqbiol:is>
                <rdf:Bag>
                  <rdf:li rdf:resource="http://identifiers.org/inchikey/XLYOFNOQVPJJNP-UHFFFAOYSA-N"/>
                  <rdf:li rdf:resource="http://identifiers.org/seed.compound/cpd00001"/>
                  <rdf:li rdf:resource="http://identifiers.org/bigg.metabolite/h2o"/>
                  <rdf:li rdf:resource="http://identifiers.org/biocyc/META:WATER"/>
                  <rdf:li rdf:resource="http://identifiers.org/chebi/CHEBI:15377"/>
                  <rdf:li rdf:resource="http://identifiers.org/chebi/CHEBI:29374"/>
                  <rdf:li rdf:resource="http://identifiers.org/chebi/CHEBI:29375"/>
                  <rdf:li rdf:resource="http://identifiers.org/chebi/CHEBI:33806"/>
                  <rdf:li rdf:resource="http://identifiers.org/chebi/CHEBI:33811"/>
                  <rdf:li rdf:resource="http://identifiers.org/chebi/CHEBI:33813"/>
                  <rdf:li rdf:resource="http://identifiers.org/chebi/CHEBI:41981"/>
                  <rdf:li rdf:resource="http://identifiers.org/hmdb/HMDB02111"/>
                  <rdf:li rdf:resource="http://identifiers.org/inchi/InChI=1S/H2O/h1H2"/>
                  <rdf:li rdf:resource="http://identifiers.org/kegg.compound/C00001"/>
                </rdf:Bag>
              </bqbiol:is>
              <bqbiol:hasProperty>
                <rdf:Bag>
                  <rdf:li rdf:resource="http://identifiers.org/sbo/SBO:0000247"/>
                </rdf:Bag>
              </bqbiol:hasProperty>
            </rdf:Description>
          </rdf:RDF>
        </annotation>
      </species>
      <species metaid="M_meli__91__e__93__" sboTerm="SBO:0000247" id="M_meli__91__e__93__" name="melibiose" compartment="e" hasOnlySubstanceUnits="false" boundaryCondition="false" constant="false" fbc:charge="0" fbc:chemicalFormula="C12H22O11">
        <annotation xmlns:sbml="http://www.sbml.org/sbml/level3/version1/core">
          <rdf:RDF xmlns:rdf="http://www.w3.org/1999/02/22-rdf-syntax-ns#" xmlns:dcterms="http://purl.org/dc/terms/" xmlns:vCard="http://www.w3.org/2001/vcard-rdf/3.0#" xmlns:vCard4="http://www.w3.org/2006/vcard/ns#" xmlns:bqbiol="http://biomodels.net/biology-qualifiers/" xmlns:bqmodel="http://biomodels.net/model-qualifiers/">
            <rdf:Description rdf:about="#M_meli__91__e__93__">
              <bqbiol:is>
                <rdf:Bag>
                  <rdf:li rdf:resource="http://identifiers.org/inchikey/DLRVVLDZNNYCBX-CQHUIXDMSA-N"/>
                  <rdf:li rdf:resource="http://identifiers.org/seed.compound/cpd03198"/>
                  <rdf:li rdf:resource="http://identifiers.org/bigg.metabolite/melib"/>
                  <rdf:li rdf:resource="http://identifiers.org/biocyc/META:MELIBIOSE"/>
                  <rdf:li rdf:resource="http://identifiers.org/chebi/CHEBI:28053"/>
                  <rdf:li rdf:resource="http://identifiers.org/hmdb/HMDB00048"/>
                  <rdf:li rdf:resource="http://identifiers.org/inchi/InChI=1S/C12H22O11/c13-1-3-5(14)8(17)10(19)12(23-3)21-2-4-6(15)7(16)9(18)11(20)22-4/h3-20H,1-2H2/t3-,4-,5+,6-,7+,8+,9-,10-,11+,12+/m1/s1"/>
                  <rdf:li rdf:resource="http://identifiers.org/kegg.compound/C05402"/>
                  <rdf:li rdf:resource="http://identifiers.org/metanetx.chemical/MNXM728401"/>
                </rdf:Bag>
              </bqbiol:is>
              <bqbiol:hasProperty>
                <rdf:Bag>
                  <rdf:li rdf:resource="http://identifiers.org/sbo/SBO:0000247"/>
                </rdf:Bag>
              </bqbiol:hasProperty>
            </rdf:Description>
          </rdf:RDF>
        </annotation>
      </species>
      <species metaid="M_gal__91__e__93__" sboTerm="SBO:0000247" id="M_gal__91__e__93__" name="d-galactose" compartment="e" hasOnlySubstanceUnits="false" boundaryCondition="false" constant="false" fbc:charge="0" fbc:chemicalFormula="C6H12O6">
        <notes>
          <body xmlns="http://www.w3.org/1999/xhtml">
            <p>InChIString:InChI=1S/C6H12O6/c7-1-2-3(8)4(9)5(10)6(11)12-2/h2-11H,1H2/t2-,3+,4+,5-,6?/m1/s1</p>
          </body>
        </notes>
        <annotation xmlns:sbml="http://www.sbml.org/sbml/level3/version1/core">
          <rdf:RDF xmlns:rdf="http://www.w3.org/1999/02/22-rdf-syntax-ns#" xmlns:dcterms="http://purl.org/dc/terms/" xmlns:vCard="http://www.w3.org/2001/vcard-rdf/3.0#" xmlns:vCard4="http://www.w3.org/2006/vcard/ns#" xmlns:bqbiol="http://biomodels.net/biology-qualifiers/" xmlns:bqmodel="http://biomodels.net/model-qualifiers/">
            <rdf:Description rdf:about="#M_gal__91__e__93__">
              <bqbiol:is>
                <rdf:Bag>
                  <rdf:li rdf:resource="http://identifiers.org/inchikey/WQZGKKKJIJFFOK-SVZMEOIVSA-N"/>
                  <rdf:li rdf:resource="http://identifiers.org/seed.compound/cpd00108"/>
                  <rdf:li rdf:resource="http://identifiers.org/bigg.metabolite/gal"/>
                  <rdf:li rdf:resource="http://identifiers.org/biocyc/META:D-galactopyranose"/>
                  <rdf:li rdf:resource="http://identifiers.org/chebi/CHEBI:4139"/>
                  <rdf:li rdf:resource="http://identifiers.org/hmdb/HMDB00143"/>
                  <rdf:li rdf:resource="http://identifiers.org/kegg.compound/C00124"/>
                  <rdf:li rdf:resource="http://identifiers.org/metanetx.chemical/MNXM735264"/>
                </rdf:Bag>
              </bqbiol:is>
              <bqbiol:hasProperty>
                <rdf:Bag>
                  <rdf:li rdf:resource="http://identifiers.org/sbo/SBO:0000247"/>
                </rdf:Bag>
              </bqbiol:hasProperty>
            </rdf:Description>
          </rdf:RDF>
        </annotation>
      </species>
      <species metaid="M_dglc__91__e__93__" sboTerm="SBO:0000247" id="M_dglc__91__e__93__" name="d-glucose" compartment="e" hasOnlySubstanceUnits="false" boundaryCondition="false" constant="false" fbc:charge="0" fbc:chemicalFormula="C6H12O6">
        <notes>
          <body xmlns="http://www.w3.org/1999/xhtml">
            <p>InChIString:InChI=1S/C6H12O6/c7-1-2-3(8)4(9)5(10)6(11)12-2/h2-11H,1H2/t2-,3-,4+,5-,6?/m1/s1</p>
          </body>
        </notes>
        <annotation xmlns:sbml="http://www.sbml.org/sbml/level3/version1/core">
          <rdf:RDF xmlns:rdf="http://www.w3.org/1999/02/22-rdf-syntax-ns#" xmlns:dcterms="http://purl.org/dc/terms/" xmlns:vCard="http://www.w3.org/2001/vcard-rdf/3.0#" xmlns:vCard4="http://www.w3.org/2006/vcard/ns#" xmlns:bqbiol="http://biomodels.net/biology-qualifiers/" xmlns:bqmodel="http://biomodels.net/model-qualifiers/">
            <rdf:Description rdf:about="#M_dglc__91__e__93__">
              <bqbiol:is>
                <rdf:Bag>
                  <rdf:li rdf:resource="http://identifiers.org/inchikey/WQZGKKKJIJFFOK-GASJEMHNSA-N"/>
                  <rdf:li rdf:resource="http://identifiers.org/seed.compound/cpd00027"/>
                  <rdf:li rdf:resource="http://identifiers.org/bigg.metabolite/glc__D"/>
                  <rdf:li rdf:resource="http://identifiers.org/biocyc/META:Glucopyranose"/>
                  <rdf:li rdf:resource="http://identifiers.org/chebi/CHEBI:4167"/>
                  <rdf:li rdf:resource="http://identifiers.org/hmdb/HMDB00122"/>
                  <rdf:li rdf:resource="http://identifiers.org/kegg.compound/C00031"/>
                  <rdf:li rdf:resource="http://identifiers.org/metanetx.chemical/MNXM735619"/>
                </rdf:Bag>
              </bqbiol:is>
              <bqbiol:hasProperty>
                <rdf:Bag>
                  <rdf:li rdf:resource="http://identifiers.org/sbo/SBO:0000247"/>
                </rdf:Bag>
              </bqbiol:hasProperty>
            </rdf:Description>
          </rdf:RDF>
        </annotation>
      </species>
      <species metaid="M_gl__91__c__93__" sboTerm="SBO:0000247" id="M_gl__91__c__93__" name="glycerol" compartment="c" hasOnlySubstanceUnits="false" boundaryCondition="false" constant="false" fbc:charge="0" fbc:chemicalFormula="C3H8O3">
        <annotation xmlns:sbml="http://www.sbml.org/sbml/level3/version1/core">
          <rdf:RDF xmlns:rdf="http://www.w3.org/1999/02/22-rdf-syntax-ns#" xmlns:dcterms="http://purl.org/dc/terms/" xmlns:vCard="http://www.w3.org/2001/vcard-rdf/3.0#" xmlns:vCard4="http://www.w3.org/2006/vcard/ns#" xmlns:bqbiol="http://biomodels.net/biology-qualifiers/" xmlns:bqmodel="http://biomodels.net/model-qualifiers/">
            <rdf:Description rdf:about="#M_gl__91__c__93__">
              <bqbiol:is>
                <rdf:Bag>
                  <rdf:li rdf:resource="http://identifiers.org/inchikey/PEDCQBHIVMGVHV-UHFFFAOYSA-N"/>
                  <rdf:li rdf:resource="http://identifiers.org/seed.compound/cpd00100"/>
                  <rdf:li rdf:resource="http://identifiers.org/bigg.metabolite/glyc"/>
                  <rdf:li rdf:resource="http://identifiers.org/biocyc/META:GLYCEROL"/>
                  <rdf:li rdf:resource="http://identifiers.org/chebi/CHEBI:17754"/>
                  <rdf:li rdf:resource="http://identifiers.org/hmdb/HMDB00131"/>
                  <rdf:li rdf:resource="http://identifiers.org/inchi/InChI=1S/C3H8O3/c4-1-3(6)2-5/h3-6H,1-2H2"/>
                  <rdf:li rdf:resource="http://identifiers.org/kegg.compound/C00116"/>
                  <rdf:li rdf:resource="http://identifiers.org/metanetx.chemical/MNXM89612"/>
                </rdf:Bag>
              </bqbiol:is>
              <bqbiol:hasProperty>
                <rdf:Bag>
                  <rdf:li rdf:resource="http://identifiers.org/sbo/SBO:0000247"/>
                </rdf:Bag>
              </bqbiol:hasProperty>
            </rdf:Description>
          </rdf:RDF>
        </annotation>
      </species>
      <species metaid="M_gl__91__e__93__" sboTerm="SBO:0000247" id="M_gl__91__e__93__" name="glycerol" compartment="e" hasOnlySubstanceUnits="false" boundaryCondition="false" constant="false" fbc:charge="0" fbc:chemicalFormula="C3H8O3">
        <annotation xmlns:sbml="http://www.sbml.org/sbml/level3/version1/core">
          <rdf:RDF xmlns:rdf="http://www.w3.org/1999/02/22-rdf-syntax-ns#" xmlns:dcterms="http://purl.org/dc/terms/" xmlns:vCard="http://www.w3.org/2001/vcard-rdf/3.0#" xmlns:vCard4="http://www.w3.org/2006/vcard/ns#" xmlns:bqbiol="http://biomodels.net/biology-qualifiers/" xmlns:bqmodel="http://biomodels.net/model-qualifiers/">
            <rdf:Description rdf:about="#M_gl__91__e__93__">
              <bqbiol:is>
                <rdf:Bag>
                  <rdf:li rdf:resource="http://identifiers.org/inchikey/PEDCQBHIVMGVHV-UHFFFAOYSA-N"/>
                  <rdf:li rdf:resource="http://identifiers.org/seed.compound/cpd00100"/>
                  <rdf:li rdf:resource="http://identifiers.org/bigg.metabolite/glyc"/>
                  <rdf:li rdf:resource="http://identifiers.org/biocyc/META:GLYCEROL"/>
                  <rdf:li rdf:resource="http://identifiers.org/chebi/CHEBI:17754"/>
                  <rdf:li rdf:resource="http://identifiers.org/hmdb/HMDB00131"/>
                  <rdf:li rdf:resource="http://identifiers.org/inchi/InChI=1S/C3H8O3/c4-1-3(6)2-5/h3-6H,1-2H2"/>
                  <rdf:li rdf:resource="http://identifiers.org/kegg.compound/C00116"/>
                  <rdf:li rdf:resource="http://identifiers.org/metanetx.chemical/MNXM89612"/>
                </rdf:Bag>
              </bqbiol:is>
              <bqbiol:hasProperty>
                <rdf:Bag>
                  <rdf:li rdf:resource="http://identifiers.org/sbo/SBO:0000247"/>
                </rdf:Bag>
              </bqbiol:hasProperty>
            </rdf:Description>
          </rdf:RDF>
        </annotation>
      </species>
      <species metaid="M_ins__91__c__93__" sboTerm="SBO:0000247" id="M_ins__91__c__93__" name="myo-inositol" compartment="c" hasOnlySubstanceUnits="false" boundaryCondition="false" constant="false" fbc:charge="0" fbc:chemicalFormula="C6H12O6">
        <annotation xmlns:sbml="http://www.sbml.org/sbml/level3/version1/core">
          <rdf:RDF xmlns:rdf="http://www.w3.org/1999/02/22-rdf-syntax-ns#" xmlns:dcterms="http://purl.org/dc/terms/" xmlns:vCard="http://www.w3.org/2001/vcard-rdf/3.0#" xmlns:vCard4="http://www.w3.org/2006/vcard/ns#" xmlns:bqbiol="http://biomodels.net/biology-qualifiers/" xmlns:bqmodel="http://biomodels.net/model-qualifiers/">
            <rdf:Description rdf:about="#M_ins__91__c__93__">
              <bqbiol:is>
                <rdf:Bag>
                  <rdf:li rdf:resource="http://identifiers.org/inchikey/CDAISMWEOUEBRE-GPIVLXJGSA-N"/>
                  <rdf:li rdf:resource="http://identifiers.org/seed.compound/cpd00121"/>
                  <rdf:li rdf:resource="http://identifiers.org/bigg.metabolite/inost"/>
                  <rdf:li rdf:resource="http://identifiers.org/biocyc/META:MYO-INOSITOL"/>
                  <rdf:li rdf:resource="http://identifiers.org/chebi/CHEBI:17268"/>
                  <rdf:li rdf:resource="http://identifiers.org/hmdb/HMDB00211"/>
                  <rdf:li rdf:resource="http://identifiers.org/inchi/InChI=1S/C6H12O6/c7-1-2(8)4(10)6(12)5(11)3(1)9/h1-12H/t1-,2-,3-,4+,5-,6-"/>
                  <rdf:li rdf:resource="http://identifiers.org/kegg.compound/C00137"/>
                  <rdf:li rdf:resource="http://identifiers.org/metanetx.chemical/MNXM727691"/>
                </rdf:Bag>
              </bqbiol:is>
              <bqbiol:hasProperty>
                <rdf:Bag>
                  <rdf:li rdf:resource="http://identifiers.org/sbo/SBO:0000247"/>
                </rdf:Bag>
              </bqbiol:hasProperty>
            </rdf:Description>
          </rdf:RDF>
        </annotation>
      </species>
      <species metaid="M_glc1p__91__c__93__" sboTerm="SBO:0000247" id="M_glc1p__91__c__93__" name="D-Glucuronate 1-phosphate" compartment="c" hasOnlySubstanceUnits="false" boundaryCondition="false" constant="false" fbc:charge="-3" fbc:chemicalFormula="C6H8O10P">
        <annotation xmlns:sbml="http://www.sbml.org/sbml/level3/version1/core">
          <rdf:RDF xmlns:rdf="http://www.w3.org/1999/02/22-rdf-syntax-ns#" xmlns:dcterms="http://purl.org/dc/terms/" xmlns:vCard="http://www.w3.org/2001/vcard-rdf/3.0#" xmlns:vCard4="http://www.w3.org/2006/vcard/ns#" xmlns:bqbiol="http://biomodels.net/biology-qualifiers/" xmlns:bqmodel="http://biomodels.net/model-qualifiers/">
            <rdf:Description rdf:about="#M_glc1p__91__c__93__">
              <bqbiol:is>
                <rdf:Bag>
                  <rdf:li rdf:resource="http://identifiers.org/inchikey/AIQDYKMWENWVQJ-QIUUJYRFSA-K"/>
                  <rdf:li rdf:resource="http://identifiers.org/seed.compound/cpd00880"/>
                  <rdf:li rdf:resource="http://identifiers.org/bigg.metabolite/glcur1p"/>
                  <rdf:li rdf:resource="http://identifiers.org/biocyc/META:CPD-510"/>
                  <rdf:li rdf:resource="http://identifiers.org/chebi/CHEBI:16787"/>
                  <rdf:li rdf:resource="http://identifiers.org/chebi/CHEBI:57897"/>
                  <rdf:li rdf:resource="http://identifiers.org/hmdb/HMDB03976"/>
                  <rdf:li rdf:resource="http://identifiers.org/inchi/InChI=1S/C6H11O10P/c7-1-2(8)4(5(10)11)15-6(3(1)9)16-17(12,13)14/h1-4,6-9H,(H,10,11)(H2,12,13,14)/p-3/t1-,2-,3+,4-,6+/m0/s1"/>
                  <rdf:li rdf:resource="http://identifiers.org/kegg.compound/C05385"/>
                  <rdf:li rdf:resource="http://identifiers.org/metanetx.chemical/MNXM727129"/>
                </rdf:Bag>
              </bqbiol:is>
              <bqbiol:hasProperty>
                <rdf:Bag>
                  <rdf:li rdf:resource="http://identifiers.org/sbo/SBO:0000247"/>
                </rdf:Bag>
              </bqbiol:hasProperty>
            </rdf:Description>
          </rdf:RDF>
        </annotation>
      </species>
      <species metaid="M_dgluate__91__c__93__" sboTerm="SBO:0000247" id="M_dgluate__91__c__93__" name="D-Glucuronate" compartment="c" hasOnlySubstanceUnits="false" boundaryCondition="false" constant="false" fbc:charge="-1" fbc:chemicalFormula="C6H9O7">
        <notes>
          <body xmlns="http://www.w3.org/1999/xhtml">
            <p>InChIString:InChI=1S/C6H10O7/c7-1-2(8)4(5(10)11)13-6(12)3(1)9/h1-4,6-9,12H,(H,10,11)/p-1/t1-,2-,3+,4-,6?/m0/s1</p>
          </body>
        </notes>
        <annotation xmlns:sbml="http://www.sbml.org/sbml/level3/version1/core">
          <rdf:RDF xmlns:rdf="http://www.w3.org/1999/02/22-rdf-syntax-ns#" xmlns:dcterms="http://purl.org/dc/terms/" xmlns:vCard="http://www.w3.org/2001/vcard-rdf/3.0#" xmlns:vCard4="http://www.w3.org/2006/vcard/ns#" xmlns:bqbiol="http://biomodels.net/biology-qualifiers/" xmlns:bqmodel="http://biomodels.net/model-qualifiers/">
            <rdf:Description rdf:about="#M_dgluate__91__c__93__">
              <bqbiol:is>
                <rdf:Bag>
                  <rdf:li rdf:resource="http://identifiers.org/inchikey/AEMOLEFTQBMNLQ-AQKNRBDQSA-M"/>
                  <rdf:li rdf:resource="http://identifiers.org/seed.compound/cpd00164"/>
                  <rdf:li rdf:resource="http://identifiers.org/bigg.metabolite/glcur"/>
                  <rdf:li rdf:resource="http://identifiers.org/biocyc/META:D-Glucopyranuronate"/>
                  <rdf:li rdf:resource="http://identifiers.org/chebi/CHEBI:15748"/>
                  <rdf:li rdf:resource="http://identifiers.org/chebi/CHEBI:24297"/>
                  <rdf:li rdf:resource="http://identifiers.org/chebi/CHEBI:24298"/>
                  <rdf:li rdf:resource="http://identifiers.org/chebi/CHEBI:4178"/>
                  <rdf:li rdf:resource="http://identifiers.org/chebi/CHEBI:47952"/>
                  <rdf:li rdf:resource="http://identifiers.org/chebi/CHEBI:58720"/>
                  <rdf:li rdf:resource="http://identifiers.org/hmdb/HMDB00127"/>
                  <rdf:li rdf:resource="http://identifiers.org/kegg.compound/C00191"/>
                  <rdf:li rdf:resource="http://identifiers.org/metanetx.chemical/MNXM241"/>
                </rdf:Bag>
              </bqbiol:is>
              <bqbiol:hasProperty>
                <rdf:Bag>
                  <rdf:li rdf:resource="http://identifiers.org/sbo/SBO:0000247"/>
                </rdf:Bag>
              </bqbiol:hasProperty>
            </rdf:Description>
          </rdf:RDF>
        </annotation>
      </species>
      <species metaid="M_udp__91__c__93__" sboTerm="SBO:0000247" id="M_udp__91__c__93__" name="udp" compartment="c" hasOnlySubstanceUnits="false" boundaryCondition="false" constant="false" fbc:charge="-3" fbc:chemicalFormula="C9H11N2O12P2">
        <annotation xmlns:sbml="http://www.sbml.org/sbml/level3/version1/core">
          <rdf:RDF xmlns:rdf="http://www.w3.org/1999/02/22-rdf-syntax-ns#" xmlns:dcterms="http://purl.org/dc/terms/" xmlns:vCard="http://www.w3.org/2001/vcard-rdf/3.0#" xmlns:vCard4="http://www.w3.org/2006/vcard/ns#" xmlns:bqbiol="http://biomodels.net/biology-qualifiers/" xmlns:bqmodel="http://biomodels.net/model-qualifiers/">
            <rdf:Description rdf:about="#M_udp__91__c__93__">
              <bqbiol:is>
                <rdf:Bag>
                  <rdf:li rdf:resource="http://identifiers.org/inchikey/XCCTYIAWTASOJW-XVFCMESISA-K"/>
                  <rdf:li rdf:resource="http://identifiers.org/seed.compound/cpd00014"/>
                  <rdf:li rdf:resource="http://identifiers.org/bigg.metabolite/udp"/>
                  <rdf:li rdf:resource="http://identifiers.org/biocyc/META:UDP"/>
                  <rdf:li rdf:resource="http://identifiers.org/chebi/CHEBI:17659"/>
                  <rdf:li rdf:resource="http://identifiers.org/chebi/CHEBI:58223"/>
                  <rdf:li rdf:resource="http://identifiers.org/hmdb/HMDB00295"/>
                  <rdf:li rdf:resource="http://identifiers.org/inchi/InChI=1S/C9H14N2O12P2/c12-5-1-2-11(9(15)10-5)8-7(14)6(13)4(22-8)3-21-25(19,20)23-24(16,17)18/h1-2,4,6-8,13-14H,3H2,(H,19,20)(H,10,12,15)(H2,16,17,18)/p-3/t4-,6-,7-,8-/m1/s1"/>
                  <rdf:li rdf:resource="http://identifiers.org/kegg.compound/C00015"/>
                  <rdf:li rdf:resource="http://identifiers.org/metanetx.chemical/MNXM17"/>
                </rdf:Bag>
              </bqbiol:is>
              <bqbiol:hasProperty>
                <rdf:Bag>
                  <rdf:li rdf:resource="http://identifiers.org/sbo/SBO:0000247"/>
                </rdf:Bag>
              </bqbiol:hasProperty>
            </rdf:Description>
          </rdf:RDF>
        </annotation>
      </species>
      <species metaid="M_o2__91__c__93__" sboTerm="SBO:0000247" id="M_o2__91__c__93__" name="oxygen" compartment="c" hasOnlySubstanceUnits="false" boundaryCondition="false" constant="false" fbc:charge="0" fbc:chemicalFormula="O2">
        <annotation xmlns:sbml="http://www.sbml.org/sbml/level3/version1/core">
          <rdf:RDF xmlns:rdf="http://www.w3.org/1999/02/22-rdf-syntax-ns#" xmlns:dcterms="http://purl.org/dc/terms/" xmlns:vCard="http://www.w3.org/2001/vcard-rdf/3.0#" xmlns:vCard4="http://www.w3.org/2006/vcard/ns#" xmlns:bqbiol="http://biomodels.net/biology-qualifiers/" xmlns:bqmodel="http://biomodels.net/model-qualifiers/">
            <rdf:Description rdf:about="#M_o2__91__c__93__">
              <bqbiol:is>
                <rdf:Bag>
                  <rdf:li rdf:resource="http://identifiers.org/inchikey/MYMOFIZGZYHOMD-UHFFFAOYSA-N"/>
                  <rdf:li rdf:resource="http://identifiers.org/seed.compound/cpd00007"/>
                  <rdf:li rdf:resource="http://identifiers.org/bigg.metabolite/o2"/>
                  <rdf:li rdf:resource="http://identifiers.org/biocyc/META:OXYGEN-MOLECULE"/>
                  <rdf:li rdf:resource="http://identifiers.org/chebi/CHEBI:15379"/>
                  <rdf:li rdf:resource="http://identifiers.org/chebi/CHEBI:26689"/>
                  <rdf:li rdf:resource="http://identifiers.org/chebi/CHEBI:29793"/>
                  <rdf:li rdf:resource="http://identifiers.org/hmdb/HMDB01377"/>
                  <rdf:li rdf:resource="http://identifiers.org/inchi/InChI=1S/O2/c1-2"/>
                  <rdf:li rdf:resource="http://identifiers.org/kegg.compound/C00007"/>
                  <rdf:li rdf:resource="http://identifiers.org/metanetx.chemical/MNXM735438"/>
                </rdf:Bag>
              </bqbiol:is>
              <bqbiol:hasProperty>
                <rdf:Bag>
                  <rdf:li rdf:resource="http://identifiers.org/sbo/SBO:0000247"/>
                </rdf:Bag>
              </bqbiol:hasProperty>
            </rdf:Description>
          </rdf:RDF>
        </annotation>
      </species>
      <species metaid="M_gdpgal__91__c__93__" sboTerm="SBO:0000247" id="M_gdpgal__91__c__93__" name="GDP-L-galactose" compartment="c" hasOnlySubstanceUnits="false" boundaryCondition="false" constant="false" fbc:charge="-2" fbc:chemicalFormula="C16H23N5O16P2">
        <annotation xmlns:sbml="http://www.sbml.org/sbml/level3/version1/core">
          <rdf:RDF xmlns:rdf="http://www.w3.org/1999/02/22-rdf-syntax-ns#" xmlns:dcterms="http://purl.org/dc/terms/" xmlns:vCard="http://www.w3.org/2001/vcard-rdf/3.0#" xmlns:vCard4="http://www.w3.org/2006/vcard/ns#" xmlns:bqbiol="http://biomodels.net/biology-qualifiers/" xmlns:bqmodel="http://biomodels.net/model-qualifiers/">
            <rdf:Description rdf:about="#M_gdpgal__91__c__93__">
              <bqbiol:is>
                <rdf:Bag>
                  <rdf:li rdf:resource="http://identifiers.org/inchikey/MVMSCBBUIHUTGJ-JGQUBWHWSA-L"/>
                  <rdf:li rdf:resource="http://identifiers.org/seed.compound/cpd01536"/>
                  <rdf:li rdf:resource="http://identifiers.org/bigg.metabolite/gdpgal"/>
                  <rdf:li rdf:resource="http://identifiers.org/biocyc/META:GDP-L-GALACTOSE"/>
                  <rdf:li rdf:resource="http://identifiers.org/chebi/CHEBI:42660"/>
                  <rdf:li rdf:resource="http://identifiers.org/chebi/CHEBI:61454"/>
                  <rdf:li rdf:resource="http://identifiers.org/inchi/InChI=1S/C16H25N5O16P2/c17-16-19-12-6(13(28)20-16)18-3-21(12)14-10(26)8(24)5(34-14)2-33-38(29,30)37-39(31,32)36-15-11(27)9(25)7(23)4(1-22)35-15/h3-5,7-11,14-15,22-27H,1-2H2,(H,29,30)(H,31,32)(H3,17,19,20,28)/p-2/t4-,5+,7+,8+,9+,10+,11-,14+,15+/m0/s1"/>
                  <rdf:li rdf:resource="http://identifiers.org/kegg.compound/C02280"/>
                  <rdf:li rdf:resource="http://identifiers.org/metanetx.chemical/MNXM728365"/>
                </rdf:Bag>
              </bqbiol:is>
              <bqbiol:hasProperty>
                <rdf:Bag>
                  <rdf:li rdf:resource="http://identifiers.org/sbo/SBO:0000247"/>
                </rdf:Bag>
              </bqbiol:hasProperty>
            </rdf:Description>
          </rdf:RDF>
        </annotation>
      </species>
      <species metaid="M_galtose1p__91__c__93__" sboTerm="SBO:0000247" id="M_galtose1p__91__c__93__" name="L-Galactose 1-phosphate" compartment="c" hasOnlySubstanceUnits="false" boundaryCondition="false" constant="false" fbc:charge="-2" fbc:chemicalFormula="C6H11O9P">
        <annotation xmlns:sbml="http://www.sbml.org/sbml/level3/version1/core">
          <rdf:RDF xmlns:rdf="http://www.w3.org/1999/02/22-rdf-syntax-ns#" xmlns:dcterms="http://purl.org/dc/terms/" xmlns:vCard="http://www.w3.org/2001/vcard-rdf/3.0#" xmlns:vCard4="http://www.w3.org/2006/vcard/ns#" xmlns:bqbiol="http://biomodels.net/biology-qualifiers/" xmlns:bqmodel="http://biomodels.net/model-qualifiers/">
            <rdf:Description rdf:about="#M_galtose1p__91__c__93__">
              <bqbiol:is>
                <rdf:Bag>
                  <rdf:li rdf:resource="http://identifiers.org/inchikey/HXXFSFRBOHSIMQ-SXUWKVJYSA-L"/>
                  <rdf:li rdf:resource="http://identifiers.org/seed.compound/cpd14655"/>
                  <rdf:li rdf:resource="http://identifiers.org/seed.compound/cpd26629"/>
                  <rdf:li rdf:resource="http://identifiers.org/biocyc/META:CPDQT-4"/>
                  <rdf:li rdf:resource="http://identifiers.org/chebi/CHEBI:53072"/>
                  <rdf:li rdf:resource="http://identifiers.org/chebi/CHEBI:75522"/>
                  <rdf:li rdf:resource="http://identifiers.org/inchi/InChI=1S/C6H13O9P/c7-1-2-3(8)4(9)5(10)6(14-2)15-16(11,12)13/h2-10H,1H2,(H2,11,12,13)/p-2/t2-,3+,4+,5-,6+/m0/s1"/>
                  <rdf:li rdf:resource="http://identifiers.org/kegg.compound/C15926"/>
                  <rdf:li rdf:resource="http://identifiers.org/metanetx.chemical/MNXM739961"/>
                </rdf:Bag>
              </bqbiol:is>
              <bqbiol:hasProperty>
                <rdf:Bag>
                  <rdf:li rdf:resource="http://identifiers.org/sbo/SBO:0000247"/>
                </rdf:Bag>
              </bqbiol:hasProperty>
            </rdf:Description>
          </rdf:RDF>
        </annotation>
      </species>
      <species metaid="M_galtose__91__c__93__" sboTerm="SBO:0000247" id="M_galtose__91__c__93__" name="L-Galactose" compartment="c" hasOnlySubstanceUnits="false" boundaryCondition="false" constant="false" fbc:charge="0" fbc:chemicalFormula="C6H12O6">
        <notes>
          <body xmlns="http://www.w3.org/1999/xhtml">
            <p>InChIString:InChI=1S/C6H12O6/c7-1-2-3(8)4(9)5(10)6(11)12-2/h2-11H,1H2/t2-,3+,4+,5-,6?/m0/s1</p>
          </body>
        </notes>
        <annotation xmlns:sbml="http://www.sbml.org/sbml/level3/version1/core">
          <rdf:RDF xmlns:rdf="http://www.w3.org/1999/02/22-rdf-syntax-ns#" xmlns:dcterms="http://purl.org/dc/terms/" xmlns:vCard="http://www.w3.org/2001/vcard-rdf/3.0#" xmlns:vCard4="http://www.w3.org/2006/vcard/ns#" xmlns:bqbiol="http://biomodels.net/biology-qualifiers/" xmlns:bqmodel="http://biomodels.net/model-qualifiers/">
            <rdf:Description rdf:about="#M_galtose__91__c__93__">
              <bqbiol:is>
                <rdf:Bag>
                  <rdf:li rdf:resource="http://identifiers.org/inchikey/WQZGKKKJIJFFOK-DHVFOXMCSA-N"/>
                  <rdf:li rdf:resource="http://identifiers.org/seed.compound/cpd01257"/>
                  <rdf:li rdf:resource="http://identifiers.org/bigg.metabolite/gal__L"/>
                  <rdf:li rdf:resource="http://identifiers.org/biocyc/META:L-Galactopyranose"/>
                  <rdf:li rdf:resource="http://identifiers.org/chebi/CHEBI:37619"/>
                  <rdf:li rdf:resource="http://identifiers.org/hmdb/HMDB33704"/>
                  <rdf:li rdf:resource="http://identifiers.org/kegg.compound/C01825"/>
                  <rdf:li rdf:resource="http://identifiers.org/metanetx.chemical/MNXM735263"/>
                </rdf:Bag>
              </bqbiol:is>
              <bqbiol:hasProperty>
                <rdf:Bag>
                  <rdf:li rdf:resource="http://identifiers.org/sbo/SBO:0000247"/>
                </rdf:Bag>
              </bqbiol:hasProperty>
            </rdf:Description>
          </rdf:RDF>
        </annotation>
      </species>
      <species metaid="M_lg14lat__91__c__93__" sboTerm="SBO:0000247" id="M_lg14lat__91__c__93__" name="L-Galactono-1,4-lactone" compartment="c" hasOnlySubstanceUnits="false" boundaryCondition="false" constant="false" fbc:charge="0" fbc:chemicalFormula="C6H10O6">
        <annotation xmlns:sbml="http://www.sbml.org/sbml/level3/version1/core">
          <rdf:RDF xmlns:rdf="http://www.w3.org/1999/02/22-rdf-syntax-ns#" xmlns:dcterms="http://purl.org/dc/terms/" xmlns:vCard="http://www.w3.org/2001/vcard-rdf/3.0#" xmlns:vCard4="http://www.w3.org/2006/vcard/ns#" xmlns:bqbiol="http://biomodels.net/biology-qualifiers/" xmlns:bqmodel="http://biomodels.net/model-qualifiers/">
            <rdf:Description rdf:about="#M_lg14lat__91__c__93__">
              <bqbiol:is>
                <rdf:Bag>
                  <rdf:li rdf:resource="http://identifiers.org/inchikey/SXZYCXMUPBBULW-NEEWWZBLSA-N"/>
                  <rdf:li rdf:resource="http://identifiers.org/seed.compound/cpd00820"/>
                  <rdf:li rdf:resource="http://identifiers.org/bigg.metabolite/gal14lac"/>
                  <rdf:li rdf:resource="http://identifiers.org/biocyc/META:CPD-330"/>
                  <rdf:li rdf:resource="http://identifiers.org/chebi/CHEBI:17464"/>
                  <rdf:li rdf:resource="http://identifiers.org/inchi/InChI=1S/C6H10O6/c7-1-2(8)5-3(9)4(10)6(11)12-5/h2-5,7-10H,1H2/t2-,3-,4-,5+/m0/s1"/>
                  <rdf:li rdf:resource="http://identifiers.org/kegg.compound/C01115"/>
                  <rdf:li rdf:resource="http://identifiers.org/metanetx.chemical/MNXM1085"/>
                </rdf:Bag>
              </bqbiol:is>
              <bqbiol:hasProperty>
                <rdf:Bag>
                  <rdf:li rdf:resource="http://identifiers.org/sbo/SBO:0000247"/>
                </rdf:Bag>
              </bqbiol:hasProperty>
            </rdf:Description>
          </rdf:RDF>
        </annotation>
      </species>
      <species metaid="M_vc__91__c__93__" sboTerm="SBO:0000247" id="M_vc__91__c__93__" name="Ascorbic acid" compartment="c" hasOnlySubstanceUnits="false" boundaryCondition="false" constant="false" fbc:charge="-1" fbc:chemicalFormula="C6H7O6">
        <annotation xmlns:sbml="http://www.sbml.org/sbml/level3/version1/core">
          <rdf:RDF xmlns:rdf="http://www.w3.org/1999/02/22-rdf-syntax-ns#" xmlns:dcterms="http://purl.org/dc/terms/" xmlns:vCard="http://www.w3.org/2001/vcard-rdf/3.0#" xmlns:vCard4="http://www.w3.org/2006/vcard/ns#" xmlns:bqbiol="http://biomodels.net/biology-qualifiers/" xmlns:bqmodel="http://biomodels.net/model-qualifiers/">
            <rdf:Description rdf:about="#M_vc__91__c__93__">
              <bqbiol:is>
                <rdf:Bag>
                  <rdf:li rdf:resource="http://identifiers.org/inchikey/CIWBSHSKHKDKBQ-JLAZNSOCSA-M"/>
                  <rdf:li rdf:resource="http://identifiers.org/seed.compound/cpd00059"/>
                  <rdf:li rdf:resource="http://identifiers.org/bigg.metabolite/ascb__L"/>
                  <rdf:li rdf:resource="http://identifiers.org/biocyc/META:ASCORBATE"/>
                  <rdf:li rdf:resource="http://identifiers.org/chebi/CHEBI:29073"/>
                  <rdf:li rdf:resource="http://identifiers.org/chebi/CHEBI:38290"/>
                  <rdf:li rdf:resource="http://identifiers.org/hmdb/HMDB00044"/>
                  <rdf:li rdf:resource="http://identifiers.org/inchi/InChI=1S/C6H8O6/c7-1-2(8)5-3(9)4(10)6(11)12-5/h2,5,7-10H,1H2/p-1/t2-,5+/m0/s1"/>
                  <rdf:li rdf:resource="http://identifiers.org/kegg.compound/C00072"/>
                  <rdf:li rdf:resource="http://identifiers.org/metanetx.chemical/MNXM727871"/>
                </rdf:Bag>
              </bqbiol:is>
              <bqbiol:hasProperty>
                <rdf:Bag>
                  <rdf:li rdf:resource="http://identifiers.org/sbo/SBO:0000247"/>
                </rdf:Bag>
              </bqbiol:hasProperty>
            </rdf:Description>
          </rdf:RDF>
        </annotation>
      </species>
      <species metaid="M_dehbte__91__c__93__" sboTerm="SBO:0000247" id="M_dehbte__91__c__93__" name="L-Dehydroascorbate" compartment="c" hasOnlySubstanceUnits="false" boundaryCondition="false" constant="false" fbc:charge="-1" fbc:chemicalFormula="C6H5O6">
        <annotation xmlns:sbml="http://www.sbml.org/sbml/level3/version1/core">
          <rdf:RDF xmlns:rdf="http://www.w3.org/1999/02/22-rdf-syntax-ns#" xmlns:dcterms="http://purl.org/dc/terms/" xmlns:vCard="http://www.w3.org/2001/vcard-rdf/3.0#" xmlns:vCard4="http://www.w3.org/2006/vcard/ns#" xmlns:bqbiol="http://biomodels.net/biology-qualifiers/" xmlns:bqmodel="http://biomodels.net/model-qualifiers/">
            <rdf:Description rdf:about="#M_dehbte__91__c__93__">
              <bqbiol:is>
                <rdf:Bag>
                  <rdf:li rdf:resource="http://identifiers.org/inchikey/SBJKKFFYIZUCET-JLAZNSOCSA-N"/>
                  <rdf:li rdf:resource="http://identifiers.org/seed.compound/cpd00335"/>
                  <rdf:li rdf:resource="http://identifiers.org/bigg.metabolite/dhdascb"/>
                  <rdf:li rdf:resource="http://identifiers.org/biocyc/META:L-DEHYDRO-ASCORBATE"/>
                  <rdf:li rdf:resource="http://identifiers.org/chebi/CHEBI:17242"/>
                  <rdf:li rdf:resource="http://identifiers.org/chebi/CHEBI:27956"/>
                  <rdf:li rdf:resource="http://identifiers.org/hmdb/HMDB01264"/>
                  <rdf:li rdf:resource="http://identifiers.org/inchi/InChI=1S/C6H6O6/c7-1-2(8)5-3(9)4(10)6(11)12-5/h2,5,7-8H,1H2/t2-,5+/m0/s1"/>
                  <rdf:li rdf:resource="http://identifiers.org/kegg.compound/C05422"/>
                  <rdf:li rdf:resource="http://identifiers.org/metanetx.chemical/MNXM733015"/>
                </rdf:Bag>
              </bqbiol:is>
              <bqbiol:hasProperty>
                <rdf:Bag>
                  <rdf:li rdf:resource="http://identifiers.org/sbo/SBO:0000247"/>
                </rdf:Bag>
              </bqbiol:hasProperty>
            </rdf:Description>
          </rdf:RDF>
        </annotation>
      </species>
      <species metaid="M_mdascrb__91__c__93__" sboTerm="SBO:0000247" id="M_mdascrb__91__c__93__" name="Monodehydroascorbate" compartment="c" hasOnlySubstanceUnits="false" boundaryCondition="false" constant="false" fbc:charge="-1" fbc:chemicalFormula="C6H6O6">
        <annotation xmlns:sbml="http://www.sbml.org/sbml/level3/version1/core">
          <rdf:RDF xmlns:rdf="http://www.w3.org/1999/02/22-rdf-syntax-ns#" xmlns:dcterms="http://purl.org/dc/terms/" xmlns:vCard="http://www.w3.org/2001/vcard-rdf/3.0#" xmlns:vCard4="http://www.w3.org/2006/vcard/ns#" xmlns:bqbiol="http://biomodels.net/biology-qualifiers/" xmlns:bqmodel="http://biomodels.net/model-qualifiers/">
            <rdf:Description rdf:about="#M_mdascrb__91__c__93__">
              <bqbiol:is>
                <rdf:Bag>
                  <rdf:li rdf:resource="http://identifiers.org/inchikey/LHFJOBMTAJJOTB-JLAZNSOCSA-M"/>
                  <rdf:li rdf:resource="http://identifiers.org/seed.compound/cpd00766"/>
                  <rdf:li rdf:resource="http://identifiers.org/bigg.metabolite/C01041"/>
                  <rdf:li rdf:resource="http://identifiers.org/biocyc/META:CPD-318"/>
                  <rdf:li rdf:resource="http://identifiers.org/chebi/CHEBI:16504"/>
                  <rdf:li rdf:resource="http://identifiers.org/chebi/CHEBI:59513"/>
                  <rdf:li rdf:resource="http://identifiers.org/inchi/InChI=1S/C6H7O6/c7-1-2(8)5-3(9)4(10)6(11)12-5/h2,5,7-8,10H,1H2/p-1/t2-,5+/m0/s1"/>
                  <rdf:li rdf:resource="http://identifiers.org/kegg.compound/C01041"/>
                  <rdf:li rdf:resource="http://identifiers.org/metanetx.chemical/MNXM1844"/>
                </rdf:Bag>
              </bqbiol:is>
              <bqbiol:hasProperty>
                <rdf:Bag>
                  <rdf:li rdf:resource="http://identifiers.org/sbo/SBO:0000247"/>
                </rdf:Bag>
              </bqbiol:hasProperty>
            </rdf:Description>
          </rdf:RDF>
        </annotation>
      </species>
      <species metaid="M_vc__91__m__93__" sboTerm="SBO:0000247" id="M_vc__91__m__93__" name="Ascorbic acid" compartment="m" hasOnlySubstanceUnits="false" boundaryCondition="false" constant="false" fbc:charge="-1" fbc:chemicalFormula="C6H7O6">
        <annotation xmlns:sbml="http://www.sbml.org/sbml/level3/version1/core">
          <rdf:RDF xmlns:rdf="http://www.w3.org/1999/02/22-rdf-syntax-ns#" xmlns:dcterms="http://purl.org/dc/terms/" xmlns:vCard="http://www.w3.org/2001/vcard-rdf/3.0#" xmlns:vCard4="http://www.w3.org/2006/vcard/ns#" xmlns:bqbiol="http://biomodels.net/biology-qualifiers/" xmlns:bqmodel="http://biomodels.net/model-qualifiers/">
            <rdf:Description rdf:about="#M_vc__91__m__93__">
              <bqbiol:is>
                <rdf:Bag>
                  <rdf:li rdf:resource="http://identifiers.org/inchikey/CIWBSHSKHKDKBQ-JLAZNSOCSA-M"/>
                  <rdf:li rdf:resource="http://identifiers.org/seed.compound/cpd00059"/>
                  <rdf:li rdf:resource="http://identifiers.org/bigg.metabolite/ascb__L"/>
                  <rdf:li rdf:resource="http://identifiers.org/biocyc/META:ASCORBATE"/>
                  <rdf:li rdf:resource="http://identifiers.org/chebi/CHEBI:29073"/>
                  <rdf:li rdf:resource="http://identifiers.org/chebi/CHEBI:38290"/>
                  <rdf:li rdf:resource="http://identifiers.org/hmdb/HMDB00044"/>
                  <rdf:li rdf:resource="http://identifiers.org/inchi/InChI=1S/C6H8O6/c7-1-2(8)5-3(9)4(10)6(11)12-5/h2,5,7-10H,1H2/p-1/t2-,5+/m0/s1"/>
                  <rdf:li rdf:resource="http://identifiers.org/kegg.compound/C00072"/>
                  <rdf:li rdf:resource="http://identifiers.org/metanetx.chemical/MNXM727871"/>
                </rdf:Bag>
              </bqbiol:is>
              <bqbiol:hasProperty>
                <rdf:Bag>
                  <rdf:li rdf:resource="http://identifiers.org/sbo/SBO:0000247"/>
                </rdf:Bag>
              </bqbiol:hasProperty>
            </rdf:Description>
          </rdf:RDF>
        </annotation>
      </species>
      <species metaid="M_mdascrb__91__m__93__" sboTerm="SBO:0000247" id="M_mdascrb__91__m__93__" name="Monodehydroascorbate" compartment="m" hasOnlySubstanceUnits="false" boundaryCondition="false" constant="false" fbc:charge="-1" fbc:chemicalFormula="C6H6O6">
        <annotation xmlns:sbml="http://www.sbml.org/sbml/level3/version1/core">
          <rdf:RDF xmlns:rdf="http://www.w3.org/1999/02/22-rdf-syntax-ns#" xmlns:dcterms="http://purl.org/dc/terms/" xmlns:vCard="http://www.w3.org/2001/vcard-rdf/3.0#" xmlns:vCard4="http://www.w3.org/2006/vcard/ns#" xmlns:bqbiol="http://biomodels.net/biology-qualifiers/" xmlns:bqmodel="http://biomodels.net/model-qualifiers/">
            <rdf:Description rdf:about="#M_mdascrb__91__m__93__">
              <bqbiol:is>
                <rdf:Bag>
                  <rdf:li rdf:resource="http://identifiers.org/inchikey/LHFJOBMTAJJOTB-JLAZNSOCSA-M"/>
                  <rdf:li rdf:resource="http://identifiers.org/seed.compound/cpd00766"/>
                  <rdf:li rdf:resource="http://identifiers.org/bigg.metabolite/C01041"/>
                  <rdf:li rdf:resource="http://identifiers.org/biocyc/META:CPD-318"/>
                  <rdf:li rdf:resource="http://identifiers.org/chebi/CHEBI:16504"/>
                  <rdf:li rdf:resource="http://identifiers.org/chebi/CHEBI:59513"/>
                  <rdf:li rdf:resource="http://identifiers.org/inchi/InChI=1S/C6H7O6/c7-1-2(8)5-3(9)4(10)6(11)12-5/h2,5,7-8,10H,1H2/p-1/t2-,5+/m0/s1"/>
                  <rdf:li rdf:resource="http://identifiers.org/kegg.compound/C01041"/>
                  <rdf:li rdf:resource="http://identifiers.org/metanetx.chemical/MNXM1844"/>
                </rdf:Bag>
              </bqbiol:is>
              <bqbiol:hasProperty>
                <rdf:Bag>
                  <rdf:li rdf:resource="http://identifiers.org/sbo/SBO:0000247"/>
                </rdf:Bag>
              </bqbiol:hasProperty>
            </rdf:Description>
          </rdf:RDF>
        </annotation>
      </species>
      <species metaid="M_h2o2__91__c__93__" sboTerm="SBO:0000247" id="M_h2o2__91__c__93__" name="hydrogen peroxide" compartment="c" hasOnlySubstanceUnits="false" boundaryCondition="false" constant="false" fbc:charge="0" fbc:chemicalFormula="H2O2">
        <annotation xmlns:sbml="http://www.sbml.org/sbml/level3/version1/core">
          <rdf:RDF xmlns:rdf="http://www.w3.org/1999/02/22-rdf-syntax-ns#" xmlns:dcterms="http://purl.org/dc/terms/" xmlns:vCard="http://www.w3.org/2001/vcard-rdf/3.0#" xmlns:vCard4="http://www.w3.org/2006/vcard/ns#" xmlns:bqbiol="http://biomodels.net/biology-qualifiers/" xmlns:bqmodel="http://biomodels.net/model-qualifiers/">
            <rdf:Description rdf:about="#M_h2o2__91__c__93__">
              <bqbiol:is>
                <rdf:Bag>
                  <rdf:li rdf:resource="http://identifiers.org/inchikey/MHAJPDPJQMAIIY-UHFFFAOYSA-N"/>
                  <rdf:li rdf:resource="http://identifiers.org/seed.compound/cpd00025"/>
                  <rdf:li rdf:resource="http://identifiers.org/bigg.metabolite/h2o2"/>
                  <rdf:li rdf:resource="http://identifiers.org/biocyc/META:HYDROGEN-PEROXIDE"/>
                  <rdf:li rdf:resource="http://identifiers.org/chebi/CHEBI:16240"/>
                  <rdf:li rdf:resource="http://identifiers.org/chebi/CHEBI:29192"/>
                  <rdf:li rdf:resource="http://identifiers.org/hmdb/HMDB03125"/>
                  <rdf:li rdf:resource="http://identifiers.org/inchi/InChI=1S/H2O2/c1-2/h1-2H"/>
                  <rdf:li rdf:resource="http://identifiers.org/kegg.compound/C00027"/>
                  <rdf:li rdf:resource="http://identifiers.org/metanetx.chemical/MNXM732620"/>
                </rdf:Bag>
              </bqbiol:is>
              <bqbiol:hasProperty>
                <rdf:Bag>
                  <rdf:li rdf:resource="http://identifiers.org/sbo/SBO:0000247"/>
                </rdf:Bag>
              </bqbiol:hasProperty>
            </rdf:Description>
          </rdf:RDF>
        </annotation>
      </species>
      <species metaid="M_h2o2__91__m__93__" sboTerm="SBO:0000247" id="M_h2o2__91__m__93__" name="hydrogen peroxide" compartment="m" hasOnlySubstanceUnits="false" boundaryCondition="false" constant="false" fbc:charge="0" fbc:chemicalFormula="H2O2">
        <annotation xmlns:sbml="http://www.sbml.org/sbml/level3/version1/core">
          <rdf:RDF xmlns:rdf="http://www.w3.org/1999/02/22-rdf-syntax-ns#" xmlns:dcterms="http://purl.org/dc/terms/" xmlns:vCard="http://www.w3.org/2001/vcard-rdf/3.0#" xmlns:vCard4="http://www.w3.org/2006/vcard/ns#" xmlns:bqbiol="http://biomodels.net/biology-qualifiers/" xmlns:bqmodel="http://biomodels.net/model-qualifiers/">
            <rdf:Description rdf:about="#M_h2o2__91__m__93__">
              <bqbiol:is>
                <rdf:Bag>
                  <rdf:li rdf:resource="http://identifiers.org/inchikey/MHAJPDPJQMAIIY-UHFFFAOYSA-N"/>
                  <rdf:li rdf:resource="http://identifiers.org/seed.compound/cpd00025"/>
                  <rdf:li rdf:resource="http://identifiers.org/bigg.metabolite/h2o2"/>
                  <rdf:li rdf:resource="http://identifiers.org/biocyc/META:HYDROGEN-PEROXIDE"/>
                  <rdf:li rdf:resource="http://identifiers.org/chebi/CHEBI:16240"/>
                  <rdf:li rdf:resource="http://identifiers.org/chebi/CHEBI:29192"/>
                  <rdf:li rdf:resource="http://identifiers.org/hmdb/HMDB03125"/>
                  <rdf:li rdf:resource="http://identifiers.org/inchi/InChI=1S/H2O2/c1-2/h1-2H"/>
                  <rdf:li rdf:resource="http://identifiers.org/kegg.compound/C00027"/>
                  <rdf:li rdf:resource="http://identifiers.org/metanetx.chemical/MNXM732620"/>
                </rdf:Bag>
              </bqbiol:is>
              <bqbiol:hasProperty>
                <rdf:Bag>
                  <rdf:li rdf:resource="http://identifiers.org/sbo/SBO:0000247"/>
                </rdf:Bag>
              </bqbiol:hasProperty>
            </rdf:Description>
          </rdf:RDF>
        </annotation>
      </species>
      <species metaid="M_dehbte__91__m__93__" sboTerm="SBO:0000247" id="M_dehbte__91__m__93__" name="L-Dehydroascorbate" compartment="m" hasOnlySubstanceUnits="false" boundaryCondition="false" constant="false" fbc:charge="-1" fbc:chemicalFormula="C6H5O6">
        <annotation xmlns:sbml="http://www.sbml.org/sbml/level3/version1/core">
          <rdf:RDF xmlns:rdf="http://www.w3.org/1999/02/22-rdf-syntax-ns#" xmlns:dcterms="http://purl.org/dc/terms/" xmlns:vCard="http://www.w3.org/2001/vcard-rdf/3.0#" xmlns:vCard4="http://www.w3.org/2006/vcard/ns#" xmlns:bqbiol="http://biomodels.net/biology-qualifiers/" xmlns:bqmodel="http://biomodels.net/model-qualifiers/">
            <rdf:Description rdf:about="#M_dehbte__91__m__93__">
              <bqbiol:is>
                <rdf:Bag>
                  <rdf:li rdf:resource="http://identifiers.org/inchikey/SBJKKFFYIZUCET-JLAZNSOCSA-N"/>
                  <rdf:li rdf:resource="http://identifiers.org/seed.compound/cpd00335"/>
                  <rdf:li rdf:resource="http://identifiers.org/bigg.metabolite/dhdascb"/>
                  <rdf:li rdf:resource="http://identifiers.org/biocyc/META:L-DEHYDRO-ASCORBATE"/>
                  <rdf:li rdf:resource="http://identifiers.org/chebi/CHEBI:17242"/>
                  <rdf:li rdf:resource="http://identifiers.org/chebi/CHEBI:27956"/>
                  <rdf:li rdf:resource="http://identifiers.org/hmdb/HMDB01264"/>
                  <rdf:li rdf:resource="http://identifiers.org/inchi/InChI=1S/C6H6O6/c7-1-2(8)5-3(9)4(10)6(11)12-5/h2,5,7-8H,1H2/t2-,5+/m0/s1"/>
                  <rdf:li rdf:resource="http://identifiers.org/kegg.compound/C05422"/>
                  <rdf:li rdf:resource="http://identifiers.org/metanetx.chemical/MNXM733015"/>
                </rdf:Bag>
              </bqbiol:is>
              <bqbiol:hasProperty>
                <rdf:Bag>
                  <rdf:li rdf:resource="http://identifiers.org/sbo/SBO:0000247"/>
                </rdf:Bag>
              </bqbiol:hasProperty>
            </rdf:Description>
          </rdf:RDF>
        </annotation>
      </species>
      <species metaid="M_udpgala__91__c__93__" sboTerm="SBO:0000247" id="M_udpgala__91__c__93__" name="UDP-D-galacturonate" compartment="c" hasOnlySubstanceUnits="false" boundaryCondition="false" constant="false" fbc:charge="-3" fbc:chemicalFormula="C15H19N2O18P2">
        <annotation xmlns:sbml="http://www.sbml.org/sbml/level3/version1/core">
          <rdf:RDF xmlns:rdf="http://www.w3.org/1999/02/22-rdf-syntax-ns#" xmlns:dcterms="http://purl.org/dc/terms/" xmlns:vCard="http://www.w3.org/2001/vcard-rdf/3.0#" xmlns:vCard4="http://www.w3.org/2006/vcard/ns#" xmlns:bqbiol="http://biomodels.net/biology-qualifiers/" xmlns:bqmodel="http://biomodels.net/model-qualifiers/">
            <rdf:Description rdf:about="#M_udpgala__91__c__93__">
              <bqbiol:is>
                <rdf:Bag>
                  <rdf:li rdf:resource="http://identifiers.org/inchikey/HDYANYHVCAPMJV-GXNRKQDOSA-K"/>
                  <rdf:li rdf:resource="http://identifiers.org/seed.compound/cpd00472"/>
                  <rdf:li rdf:resource="http://identifiers.org/bigg.metabolite/udpgalur"/>
                  <rdf:li rdf:resource="http://identifiers.org/biocyc/META:UDP-D-GALACTURONATE"/>
                  <rdf:li rdf:resource="http://identifiers.org/chebi/CHEBI:13488"/>
                  <rdf:li rdf:resource="http://identifiers.org/chebi/CHEBI:16085"/>
                  <rdf:li rdf:resource="http://identifiers.org/chebi/CHEBI:57635"/>
                  <rdf:li rdf:resource="http://identifiers.org/hmdb/HMDB12302"/>
                  <rdf:li rdf:resource="http://identifiers.org/inchi/InChI=1S/C15H22N2O18P2/c18-5-1-2-17(15(26)16-5)12-9(22)6(19)4(32-12)3-31-36(27,28)35-37(29,30)34-14-10(23)7(20)8(21)11(33-14)13(24)25/h1-2,4,6-12,14,19-23H,3H2,(H,24,25)(H,27,28)(H,29,30)(H,16,18,26)/p-3/t4-,6-,7+,8-,9-,10-,11+,12-,14-/m1/s1"/>
                  <rdf:li rdf:resource="http://identifiers.org/kegg.compound/C00617"/>
                  <rdf:li rdf:resource="http://identifiers.org/metanetx.chemical/MNXM1092"/>
                </rdf:Bag>
              </bqbiol:is>
              <bqbiol:hasProperty>
                <rdf:Bag>
                  <rdf:li rdf:resource="http://identifiers.org/sbo/SBO:0000247"/>
                </rdf:Bag>
              </bqbiol:hasProperty>
            </rdf:Description>
          </rdf:RDF>
        </annotation>
      </species>
      <species metaid="M_udxyl__91__c__93__" sboTerm="SBO:0000247" id="M_udxyl__91__c__93__" name="UDP-D-xylose" compartment="c" hasOnlySubstanceUnits="false" boundaryCondition="false" constant="false" fbc:charge="-2" fbc:chemicalFormula="C14H20N2O16P2">
        <annotation xmlns:sbml="http://www.sbml.org/sbml/level3/version1/core">
          <rdf:RDF xmlns:rdf="http://www.w3.org/1999/02/22-rdf-syntax-ns#" xmlns:dcterms="http://purl.org/dc/terms/" xmlns:vCard="http://www.w3.org/2001/vcard-rdf/3.0#" xmlns:vCard4="http://www.w3.org/2006/vcard/ns#" xmlns:bqbiol="http://biomodels.net/biology-qualifiers/" xmlns:bqmodel="http://biomodels.net/model-qualifiers/">
            <rdf:Description rdf:about="#M_udxyl__91__c__93__">
              <bqbiol:is>
                <rdf:Bag>
                  <rdf:li rdf:resource="http://identifiers.org/inchikey/DQQDLYVHOTZLOR-OCIMBMBZSA-L"/>
                  <rdf:li rdf:resource="http://identifiers.org/seed.compound/cpd00163"/>
                  <rdf:li rdf:resource="http://identifiers.org/bigg.metabolite/udpxyl"/>
                  <rdf:li rdf:resource="http://identifiers.org/biocyc/META:UDP-D-XYLOSE"/>
                  <rdf:li rdf:resource="http://identifiers.org/chebi/CHEBI:16082"/>
                  <rdf:li rdf:resource="http://identifiers.org/chebi/CHEBI:57632"/>
                  <rdf:li rdf:resource="http://identifiers.org/hmdb/HMDB01018"/>
                  <rdf:li rdf:resource="http://identifiers.org/inchi/InChI=1S/C14H22N2O16P2/c17-5-3-28-13(11(22)8(5)19)31-34(26,27)32-33(24,25)29-4-6-9(20)10(21)12(30-6)16-2-1-7(18)15-14(16)23/h1-2,5-6,8-13,17,19-22H,3-4H2,(H,24,25)(H,26,27)(H,15,18,23)/p-2/t5-,6-,8+,9-,10-,11-,12-,13-/m1/s1"/>
                  <rdf:li rdf:resource="http://identifiers.org/kegg.compound/C00190"/>
                  <rdf:li rdf:resource="http://identifiers.org/metanetx.chemical/MNXM733445"/>
                </rdf:Bag>
              </bqbiol:is>
              <bqbiol:hasProperty>
                <rdf:Bag>
                  <rdf:li rdf:resource="http://identifiers.org/sbo/SBO:0000247"/>
                </rdf:Bag>
              </bqbiol:hasProperty>
            </rdf:Description>
          </rdf:RDF>
        </annotation>
      </species>
      <species metaid="M_xyl__91__c__93__" sboTerm="SBO:0000247" id="M_xyl__91__c__93__" name="D-xylose" compartment="c" hasOnlySubstanceUnits="false" boundaryCondition="false" constant="false" fbc:charge="0" fbc:chemicalFormula="C5H10O5">
        <notes>
          <body xmlns="http://www.w3.org/1999/xhtml">
            <p>InChIString:InChI=1S/C5H10O5/c6-2-1-10-5(9)4(8)3(2)7/h2-9H,1H2/t2-,3+,4-,5?/m1/s1</p>
          </body>
        </notes>
        <annotation xmlns:sbml="http://www.sbml.org/sbml/level3/version1/core">
          <rdf:RDF xmlns:rdf="http://www.w3.org/1999/02/22-rdf-syntax-ns#" xmlns:dcterms="http://purl.org/dc/terms/" xmlns:vCard="http://www.w3.org/2001/vcard-rdf/3.0#" xmlns:vCard4="http://www.w3.org/2006/vcard/ns#" xmlns:bqbiol="http://biomodels.net/biology-qualifiers/" xmlns:bqmodel="http://biomodels.net/model-qualifiers/">
            <rdf:Description rdf:about="#M_xyl__91__c__93__">
              <bqbiol:is>
                <rdf:Bag>
                  <rdf:li rdf:resource="http://identifiers.org/inchikey/SRBFZHDQGSBBOR-IOVATXLUSA-N"/>
                  <rdf:li rdf:resource="http://identifiers.org/seed.compound/cpd00154"/>
                  <rdf:li rdf:resource="http://identifiers.org/bigg.metabolite/xyl__D"/>
                  <rdf:li rdf:resource="http://identifiers.org/biocyc/META:D-Xylopyranose"/>
                  <rdf:li rdf:resource="http://identifiers.org/chebi/CHEBI:53455"/>
                  <rdf:li rdf:resource="http://identifiers.org/hmdb/HMDB00098"/>
                  <rdf:li rdf:resource="http://identifiers.org/hmdb/HMDB60254"/>
                  <rdf:li rdf:resource="http://identifiers.org/kegg.compound/C00181"/>
                  <rdf:li rdf:resource="http://identifiers.org/metanetx.chemical/MNXM734574"/>
                </rdf:Bag>
              </bqbiol:is>
              <bqbiol:hasProperty>
                <rdf:Bag>
                  <rdf:li rdf:resource="http://identifiers.org/sbo/SBO:0000247"/>
                </rdf:Bag>
              </bqbiol:hasProperty>
            </rdf:Description>
          </rdf:RDF>
        </annotation>
      </species>
      <species metaid="M_tre6p__91__c__93__" sboTerm="SBO:0000247" id="M_tre6p__91__c__93__" name="alpha,alpha&apos;-trehalose 6-phosphate" compartment="c" hasOnlySubstanceUnits="false" boundaryCondition="false" constant="false" fbc:charge="-2" fbc:chemicalFormula="C12H21O14P">
        <annotation xmlns:sbml="http://www.sbml.org/sbml/level3/version1/core">
          <rdf:RDF xmlns:rdf="http://www.w3.org/1999/02/22-rdf-syntax-ns#" xmlns:dcterms="http://purl.org/dc/terms/" xmlns:vCard="http://www.w3.org/2001/vcard-rdf/3.0#" xmlns:vCard4="http://www.w3.org/2006/vcard/ns#" xmlns:bqbiol="http://biomodels.net/biology-qualifiers/" xmlns:bqmodel="http://biomodels.net/model-qualifiers/">
            <rdf:Description rdf:about="#M_tre6p__91__c__93__">
              <bqbiol:is>
                <rdf:Bag>
                  <rdf:li rdf:resource="http://identifiers.org/inchikey/LABSPYBHMPDTEL-LIZSDCNHSA-L"/>
                  <rdf:li rdf:resource="http://identifiers.org/seed.compound/cpd00523"/>
                  <rdf:li rdf:resource="http://identifiers.org/bigg.metabolite/tre6p"/>
                  <rdf:li rdf:resource="http://identifiers.org/biocyc/META:TREHALOSE-6P"/>
                  <rdf:li rdf:resource="http://identifiers.org/chebi/CHEBI:18283"/>
                  <rdf:li rdf:resource="http://identifiers.org/chebi/CHEBI:58429"/>
                  <rdf:li rdf:resource="http://identifiers.org/hmdb/HMDB01124"/>
                  <rdf:li rdf:resource="http://identifiers.org/inchi/InChI=1S/C12H23O14P/c13-1-3-5(14)7(16)9(18)11(24-3)26-12-10(19)8(17)6(15)4(25-12)2-23-27(20,21)22/h3-19H,1-2H2,(H2,20,21,22)/p-2/t3-,4-,5-,6-,7+,8+,9-,10-,11-,12-/m1/s1"/>
                  <rdf:li rdf:resource="http://identifiers.org/kegg.compound/C00689"/>
                  <rdf:li rdf:resource="http://identifiers.org/metanetx.chemical/MNXM448"/>
                </rdf:Bag>
              </bqbiol:is>
              <bqbiol:hasProperty>
                <rdf:Bag>
                  <rdf:li rdf:resource="http://identifiers.org/sbo/SBO:0000247"/>
                </rdf:Bag>
              </bqbiol:hasProperty>
            </rdf:Description>
          </rdf:RDF>
        </annotation>
      </species>
      <species metaid="M_tre__91__c__93__" sboTerm="SBO:0000247" id="M_tre__91__c__93__" name="alpha,alpha-trehalose" compartment="c" hasOnlySubstanceUnits="false" boundaryCondition="false" constant="false" fbc:charge="0" fbc:chemicalFormula="C12H22O11">
        <annotation xmlns:sbml="http://www.sbml.org/sbml/level3/version1/core">
          <rdf:RDF xmlns:rdf="http://www.w3.org/1999/02/22-rdf-syntax-ns#" xmlns:dcterms="http://purl.org/dc/terms/" xmlns:vCard="http://www.w3.org/2001/vcard-rdf/3.0#" xmlns:vCard4="http://www.w3.org/2006/vcard/ns#" xmlns:bqbiol="http://biomodels.net/biology-qualifiers/" xmlns:bqmodel="http://biomodels.net/model-qualifiers/">
            <rdf:Description rdf:about="#M_tre__91__c__93__">
              <bqbiol:is>
                <rdf:Bag>
                  <rdf:li rdf:resource="http://identifiers.org/inchikey/HDTRYLNUVZCQOY-LIZSDCNHSA-N"/>
                  <rdf:li rdf:resource="http://identifiers.org/seed.compound/cpd00794"/>
                  <rdf:li rdf:resource="http://identifiers.org/bigg.metabolite/tre"/>
                  <rdf:li rdf:resource="http://identifiers.org/biocyc/META:TREHALOSE"/>
                  <rdf:li rdf:resource="http://identifiers.org/chebi/CHEBI:16551"/>
                  <rdf:li rdf:resource="http://identifiers.org/hmdb/HMDB00975"/>
                  <rdf:li rdf:resource="http://identifiers.org/hmdb/HMDB29880"/>
                  <rdf:li rdf:resource="http://identifiers.org/inchi/InChI=1S/C12H22O11/c13-1-3-5(15)7(17)9(19)11(21-3)23-12-10(20)8(18)6(16)4(2-14)22-12/h3-20H,1-2H2/t3-,4-,5-,6-,7+,8+,9-,10-,11-,12-/m1/s1"/>
                  <rdf:li rdf:resource="http://identifiers.org/kegg.compound/C01083"/>
                  <rdf:li rdf:resource="http://identifiers.org/metanetx.chemical/MNXM732197"/>
                </rdf:Bag>
              </bqbiol:is>
              <bqbiol:hasProperty>
                <rdf:Bag>
                  <rdf:li rdf:resource="http://identifiers.org/sbo/SBO:0000247"/>
                </rdf:Bag>
              </bqbiol:hasProperty>
            </rdf:Description>
          </rdf:RDF>
        </annotation>
      </species>
      <species metaid="M_cellob__91__c__93__" sboTerm="SBO:0000247" id="M_cellob__91__c__93__" name="cellobiose" compartment="c" hasOnlySubstanceUnits="false" boundaryCondition="false" constant="false" fbc:charge="0" fbc:chemicalFormula="C12H22O11">
        <notes>
          <body xmlns="http://www.w3.org/1999/xhtml">
            <p>InChIString:InChI=1S/C12H22O11/c13-1-3-5(15)6(16)9(19)12(22-3)23-10-4(2-14)21-11(20)8(18)7(10)17/h3-20H,1-2H2/t3-,4-,5-,6+,7-,8-,9-,10-,11?,12+/m1/s1</p>
          </body>
        </notes>
        <annotation xmlns:sbml="http://www.sbml.org/sbml/level3/version1/core">
          <rdf:RDF xmlns:rdf="http://www.w3.org/1999/02/22-rdf-syntax-ns#" xmlns:dcterms="http://purl.org/dc/terms/" xmlns:vCard="http://www.w3.org/2001/vcard-rdf/3.0#" xmlns:vCard4="http://www.w3.org/2006/vcard/ns#" xmlns:bqbiol="http://biomodels.net/biology-qualifiers/" xmlns:bqmodel="http://biomodels.net/model-qualifiers/">
            <rdf:Description rdf:about="#M_cellob__91__c__93__">
              <bqbiol:is>
                <rdf:Bag>
                  <rdf:li rdf:resource="http://identifiers.org/inchikey/GUBGYTABKSRVRQ-CUHNMECISA-N"/>
                  <rdf:li rdf:resource="http://identifiers.org/seed.compound/cpd00158"/>
                  <rdf:li rdf:resource="http://identifiers.org/bigg.metabolite/cellb"/>
                  <rdf:li rdf:resource="http://identifiers.org/biocyc/META:CPD-15975"/>
                  <rdf:li rdf:resource="http://identifiers.org/chebi/CHEBI:17057"/>
                  <rdf:li rdf:resource="http://identifiers.org/hmdb/HMDB00055"/>
                  <rdf:li rdf:resource="http://identifiers.org/kegg.compound/C00185"/>
                  <rdf:li rdf:resource="http://identifiers.org/metanetx.chemical/MNXM726888"/>
                </rdf:Bag>
              </bqbiol:is>
              <bqbiol:hasProperty>
                <rdf:Bag>
                  <rdf:li rdf:resource="http://identifiers.org/sbo/SBO:0000247"/>
                </rdf:Bag>
              </bqbiol:hasProperty>
            </rdf:Description>
          </rdf:RDF>
        </annotation>
      </species>
      <species metaid="M_nag__91__c__93__" sboTerm="SBO:0000247" id="M_nag__91__c__93__" name="N-Acetyl-D-glucosamine" compartment="c" hasOnlySubstanceUnits="false" boundaryCondition="false" constant="false" fbc:charge="0" fbc:chemicalFormula="C8H15NO6">
        <notes>
          <body xmlns="http://www.w3.org/1999/xhtml">
            <p>InChIString:InChI=1S/C8H15NO6/c1-3(11)9-5-7(13)6(12)4(2-10)15-8(5)14/h4-8,10,12-14H,2H2,1H3,(H,9,11)/t4-,5-,6-,7-,8?/m1/s1</p>
          </body>
        </notes>
        <annotation xmlns:sbml="http://www.sbml.org/sbml/level3/version1/core">
          <rdf:RDF xmlns:rdf="http://www.w3.org/1999/02/22-rdf-syntax-ns#" xmlns:dcterms="http://purl.org/dc/terms/" xmlns:vCard="http://www.w3.org/2001/vcard-rdf/3.0#" xmlns:vCard4="http://www.w3.org/2006/vcard/ns#" xmlns:bqbiol="http://biomodels.net/biology-qualifiers/" xmlns:bqmodel="http://biomodels.net/model-qualifiers/">
            <rdf:Description rdf:about="#M_nag__91__c__93__">
              <bqbiol:is>
                <rdf:Bag>
                  <rdf:li rdf:resource="http://identifiers.org/inchikey/OVRNDRQMDRJTHS-RTRLPJTCSA-N"/>
                  <rdf:li rdf:resource="http://identifiers.org/seed.compound/cpd00122"/>
                  <rdf:li rdf:resource="http://identifiers.org/seed.compound/cpd02006"/>
                  <rdf:li rdf:resource="http://identifiers.org/seed.compound/cpd27608"/>
                  <rdf:li rdf:resource="http://identifiers.org/seed.compound/cpd27610"/>
                  <rdf:li rdf:resource="http://identifiers.org/bigg.metabolite/acgam"/>
                  <rdf:li rdf:resource="http://identifiers.org/biocyc/META:N-acetyl-D-glucosamine"/>
                  <rdf:li rdf:resource="http://identifiers.org/biocyc/META:N-acetyl-D-hexosamines"/>
                  <rdf:li rdf:resource="http://identifiers.org/chebi/CHEBI:21601"/>
                  <rdf:li rdf:resource="http://identifiers.org/chebi/CHEBI:506227"/>
                  <rdf:li rdf:resource="http://identifiers.org/hmdb/HMDB00215"/>
                  <rdf:li rdf:resource="http://identifiers.org/kegg.compound/C00140"/>
                  <rdf:li rdf:resource="http://identifiers.org/kegg.compound/C03136"/>
                  <rdf:li rdf:resource="http://identifiers.org/metanetx.chemical/MNXM728394"/>
                </rdf:Bag>
              </bqbiol:is>
              <bqbiol:hasProperty>
                <rdf:Bag>
                  <rdf:li rdf:resource="http://identifiers.org/sbo/SBO:0000247"/>
                </rdf:Bag>
              </bqbiol:hasProperty>
            </rdf:Description>
          </rdf:RDF>
        </annotation>
      </species>
      <species metaid="M_chib__91__c__93__" sboTerm="SBO:0000247" id="M_chib__91__c__93__" name="chitobiose" compartment="c" hasOnlySubstanceUnits="false" boundaryCondition="false" constant="false" fbc:charge="0" fbc:chemicalFormula="C16H28N2O11">
        <annotation xmlns:sbml="http://www.sbml.org/sbml/level3/version1/core">
          <rdf:RDF xmlns:rdf="http://www.w3.org/1999/02/22-rdf-syntax-ns#" xmlns:dcterms="http://purl.org/dc/terms/" xmlns:vCard="http://www.w3.org/2001/vcard-rdf/3.0#" xmlns:vCard4="http://www.w3.org/2006/vcard/ns#" xmlns:bqbiol="http://biomodels.net/biology-qualifiers/" xmlns:bqmodel="http://biomodels.net/model-qualifiers/">
            <rdf:Description rdf:about="#M_chib__91__c__93__">
              <bqbiol:is>
                <rdf:Bag>
                  <rdf:li rdf:resource="http://identifiers.org/inchikey/CDOJPCSDOXYJJF-JSCVLIECSA-N"/>
                  <rdf:li rdf:resource="http://identifiers.org/seed.compound/cpd01157"/>
                  <rdf:li rdf:resource="http://identifiers.org/bigg.metabolite/HC00822"/>
                  <rdf:li rdf:resource="http://identifiers.org/biocyc/META:CHITOBIOSE"/>
                  <rdf:li rdf:resource="http://identifiers.org/chebi/CHEBI:28681"/>
                  <rdf:li rdf:resource="http://identifiers.org/chebi/CHEBI:50672"/>
                  <rdf:li rdf:resource="http://identifiers.org/hmdb/HMDB62702"/>
                  <rdf:li rdf:resource="http://identifiers.org/inchi/InChI=1S/C16H28N2O11/c1-5(21)17-9-13(25)14(8(4-20)27-15(9)26)29-16-10(18-6(2)22)12(24)11(23)7(3-19)28-16/h7-16,19-20,23-26H,3-4H2,1-2H3,(H,17,21)(H,18,22)/t7-,8-,9-,10-,11-,12-,13-,14-,15+,16+/m1/s1"/>
                  <rdf:li rdf:resource="http://identifiers.org/kegg.compound/C01674"/>
                  <rdf:li rdf:resource="http://identifiers.org/metanetx.chemical/MNXM731382"/>
                </rdf:Bag>
              </bqbiol:is>
              <bqbiol:hasProperty>
                <rdf:Bag>
                  <rdf:li rdf:resource="http://identifiers.org/sbo/SBO:0000247"/>
                </rdf:Bag>
              </bqbiol:hasProperty>
            </rdf:Description>
          </rdf:RDF>
        </annotation>
      </species>
      <species metaid="M_nag6p__91__c__93__" sboTerm="SBO:0000247" id="M_nag6p__91__c__93__" name="N-Acetyl-D-glucosamine 6-phosphate" compartment="c" hasOnlySubstanceUnits="false" boundaryCondition="false" constant="false" fbc:charge="-2" fbc:chemicalFormula="C8H14NO9P">
        <annotation xmlns:sbml="http://www.sbml.org/sbml/level3/version1/core">
          <rdf:RDF xmlns:rdf="http://www.w3.org/1999/02/22-rdf-syntax-ns#" xmlns:dcterms="http://purl.org/dc/terms/" xmlns:vCard="http://www.w3.org/2001/vcard-rdf/3.0#" xmlns:vCard4="http://www.w3.org/2006/vcard/ns#" xmlns:bqbiol="http://biomodels.net/biology-qualifiers/" xmlns:bqmodel="http://biomodels.net/model-qualifiers/">
            <rdf:Description rdf:about="#M_nag6p__91__c__93__">
              <bqbiol:is>
                <rdf:Bag>
                  <rdf:li rdf:resource="http://identifiers.org/inchikey/BRGMHAYQAZFZDJ-PVFLNQBWSA-L"/>
                  <rdf:li rdf:resource="http://identifiers.org/seed.compound/cpd00293"/>
                  <rdf:li rdf:resource="http://identifiers.org/seed.compound/cpd35349"/>
                  <rdf:li rdf:resource="http://identifiers.org/bigg.metabolite/acgam6p"/>
                  <rdf:li rdf:resource="http://identifiers.org/biocyc/META:CPD-16168"/>
                  <rdf:li rdf:resource="http://identifiers.org/biocyc/META:N-ACETYL-D-GLUCOSAMINE-6-P"/>
                  <rdf:li rdf:resource="http://identifiers.org/chebi/CHEBI:15784"/>
                  <rdf:li rdf:resource="http://identifiers.org/chebi/CHEBI:57513"/>
                  <rdf:li rdf:resource="http://identifiers.org/hmdb/HMDB01062"/>
                  <rdf:li rdf:resource="http://identifiers.org/hmdb/HMDB02817"/>
                  <rdf:li rdf:resource="http://identifiers.org/inchi/InChI=1S/C8H16NO9P/c1-3(10)9-5-7(12)6(11)4(18-8(5)13)2-17-19(14,15)16/h4-8,11-13H,2H2,1H3,(H,9,10)(H2,14,15,16)/p-2/t4-,5-,6-,7-,8+/m1/s1"/>
                  <rdf:li rdf:resource="http://identifiers.org/kegg.compound/C00357"/>
                  <rdf:li rdf:resource="http://identifiers.org/metanetx.chemical/MNXM731091"/>
                </rdf:Bag>
              </bqbiol:is>
              <bqbiol:hasProperty>
                <rdf:Bag>
                  <rdf:li rdf:resource="http://identifiers.org/sbo/SBO:0000247"/>
                </rdf:Bag>
              </bqbiol:hasProperty>
            </rdf:Description>
          </rdf:RDF>
        </annotation>
      </species>
      <species metaid="M_naga1p__91__c__93__" sboTerm="SBO:0000247" id="M_naga1p__91__c__93__" name="n-acetyl-d-glucosamine 1-phosphate" compartment="c" hasOnlySubstanceUnits="false" boundaryCondition="false" constant="false" fbc:charge="-2" fbc:chemicalFormula="C8H14NO9P">
        <annotation xmlns:sbml="http://www.sbml.org/sbml/level3/version1/core">
          <rdf:RDF xmlns:rdf="http://www.w3.org/1999/02/22-rdf-syntax-ns#" xmlns:dcterms="http://purl.org/dc/terms/" xmlns:vCard="http://www.w3.org/2001/vcard-rdf/3.0#" xmlns:vCard4="http://www.w3.org/2006/vcard/ns#" xmlns:bqbiol="http://biomodels.net/biology-qualifiers/" xmlns:bqmodel="http://biomodels.net/model-qualifiers/">
            <rdf:Description rdf:about="#M_naga1p__91__c__93__">
              <bqbiol:is>
                <rdf:Bag>
                  <rdf:li rdf:resource="http://identifiers.org/inchikey/FZLJPEPAYPUMMR-FMDGEEDCSA-L"/>
                  <rdf:li rdf:resource="http://identifiers.org/seed.compound/cpd18038"/>
                  <rdf:li rdf:resource="http://identifiers.org/seed.compound/cpd19031"/>
                  <rdf:li rdf:resource="http://identifiers.org/seed.compound/cpd27612"/>
                  <rdf:li rdf:resource="http://identifiers.org/bigg.metabolite/acgam1p"/>
                  <rdf:li rdf:resource="http://identifiers.org/biocyc/META:N-ACETYL-D-GLUCOSAMINE-1-P"/>
                  <rdf:li rdf:resource="http://identifiers.org/biocyc/META:N-acetyl-a-D-hexosamine-1-phosphates"/>
                  <rdf:li rdf:resource="http://identifiers.org/chebi/CHEBI:138007"/>
                  <rdf:li rdf:resource="http://identifiers.org/chebi/CHEBI:16446"/>
                  <rdf:li rdf:resource="http://identifiers.org/chebi/CHEBI:57776"/>
                  <rdf:li rdf:resource="http://identifiers.org/chebi/CHEBI:81474"/>
                  <rdf:li rdf:resource="http://identifiers.org/hmdb/HMDB01367"/>
                  <rdf:li rdf:resource="http://identifiers.org/inchi/InChI=1S/C8H16NO9P/c1-3(11)9-5-7(13)6(12)4(2-10)17-8(5)18-19(14,15)16/h4-8,10,12-13H,2H2,1H3,(H,9,11)(H2,14,15,16)/p-2/t4-,5-,6-,7-,8-/m1/s1"/>
                  <rdf:li rdf:resource="http://identifiers.org/kegg.compound/C04501"/>
                  <rdf:li rdf:resource="http://identifiers.org/kegg.compound/C18055"/>
                  <rdf:li rdf:resource="http://identifiers.org/metanetx.chemical/MNXM340"/>
                </rdf:Bag>
              </bqbiol:is>
              <bqbiol:hasProperty>
                <rdf:Bag>
                  <rdf:li rdf:resource="http://identifiers.org/sbo/SBO:0000247"/>
                </rdf:Bag>
              </bqbiol:hasProperty>
            </rdf:Description>
          </rdf:RDF>
        </annotation>
      </species>
      <species metaid="M_udpnag__91__c__93__" sboTerm="SBO:0000247" id="M_udpnag__91__c__93__" name="udp-n-acetyl-d-glucosamine" compartment="c" hasOnlySubstanceUnits="false" boundaryCondition="false" constant="false" fbc:charge="-2" fbc:chemicalFormula="C17H25N3O17P2">
        <annotation xmlns:sbml="http://www.sbml.org/sbml/level3/version1/core">
          <rdf:RDF xmlns:rdf="http://www.w3.org/1999/02/22-rdf-syntax-ns#" xmlns:dcterms="http://purl.org/dc/terms/" xmlns:vCard="http://www.w3.org/2001/vcard-rdf/3.0#" xmlns:vCard4="http://www.w3.org/2006/vcard/ns#" xmlns:bqbiol="http://biomodels.net/biology-qualifiers/" xmlns:bqmodel="http://biomodels.net/model-qualifiers/">
            <rdf:Description rdf:about="#M_udpnag__91__c__93__">
              <bqbiol:is>
                <rdf:Bag>
                  <rdf:li rdf:resource="http://identifiers.org/inchikey/LFTYTUAZOPRMMI-CFRASDGPSA-L"/>
                  <rdf:li rdf:resource="http://identifiers.org/seed.compound/cpd00037"/>
                  <rdf:li rdf:resource="http://identifiers.org/bigg.metabolite/uacgam"/>
                  <rdf:li rdf:resource="http://identifiers.org/biocyc/META:UDP-N-ACETYL-D-GLUCOSAMINE"/>
                  <rdf:li rdf:resource="http://identifiers.org/chebi/CHEBI:16264"/>
                  <rdf:li rdf:resource="http://identifiers.org/chebi/CHEBI:57705"/>
                  <rdf:li rdf:resource="http://identifiers.org/hmdb/HMDB00290"/>
                  <rdf:li rdf:resource="http://identifiers.org/inchi/InChI=1S/C17H27N3O17P2/c1-6(22)18-10-13(26)11(24)7(4-21)35-16(10)36-39(31,32)37-38(29,30)33-5-8-12(25)14(27)15(34-8)20-3-2-9(23)19-17(20)28/h2-3,7-8,10-16,21,24-27H,4-5H2,1H3,(H,18,22)(H,29,30)(H,31,32)(H,19,23,28)/p-2/t7-,8-,10-,11-,12-,13-,14-,15-,16-/m1/s1"/>
                  <rdf:li rdf:resource="http://identifiers.org/kegg.compound/C00043"/>
                  <rdf:li rdf:resource="http://identifiers.org/metanetx.chemical/MNXM736707"/>
                </rdf:Bag>
              </bqbiol:is>
              <bqbiol:hasProperty>
                <rdf:Bag>
                  <rdf:li rdf:resource="http://identifiers.org/sbo/SBO:0000247"/>
                </rdf:Bag>
              </bqbiol:hasProperty>
            </rdf:Description>
          </rdf:RDF>
        </annotation>
      </species>
      <species metaid="M_gam6p__91__c__93__" sboTerm="SBO:0000247" id="M_gam6p__91__c__93__" name="d-glucosamine 6-phosphate" compartment="c" hasOnlySubstanceUnits="false" boundaryCondition="false" constant="false" fbc:charge="-1" fbc:chemicalFormula="C6H13NO8P">
        <annotation xmlns:sbml="http://www.sbml.org/sbml/level3/version1/core">
          <rdf:RDF xmlns:rdf="http://www.w3.org/1999/02/22-rdf-syntax-ns#" xmlns:dcterms="http://purl.org/dc/terms/" xmlns:vCard="http://www.w3.org/2001/vcard-rdf/3.0#" xmlns:vCard4="http://www.w3.org/2006/vcard/ns#" xmlns:bqbiol="http://biomodels.net/biology-qualifiers/" xmlns:bqmodel="http://biomodels.net/model-qualifiers/">
            <rdf:Description rdf:about="#M_gam6p__91__c__93__">
              <bqbiol:is>
                <rdf:Bag>
                  <rdf:li rdf:resource="http://identifiers.org/inchikey/XHMJOUIAFHJHBW-UKFBFLRUSA-M"/>
                  <rdf:li rdf:resource="http://identifiers.org/seed.compound/cpd00288"/>
                  <rdf:li rdf:resource="http://identifiers.org/seed.compound/cpd23898"/>
                  <rdf:li rdf:resource="http://identifiers.org/bigg.metabolite/gam6p"/>
                  <rdf:li rdf:resource="http://identifiers.org/biocyc/META:CPD-13469"/>
                  <rdf:li rdf:resource="http://identifiers.org/biocyc/META:D-GLUCOSAMINE-6-P"/>
                  <rdf:li rdf:resource="http://identifiers.org/chebi/CHEBI:15873"/>
                  <rdf:li rdf:resource="http://identifiers.org/chebi/CHEBI:47987"/>
                  <rdf:li rdf:resource="http://identifiers.org/chebi/CHEBI:58725"/>
                  <rdf:li rdf:resource="http://identifiers.org/chebi/CHEBI:75989"/>
                  <rdf:li rdf:resource="http://identifiers.org/hmdb/HMDB01254"/>
                  <rdf:li rdf:resource="http://identifiers.org/inchi/InChI=1S/C6H14NO8P/c7-3-5(9)4(8)2(15-6(3)10)1-14-16(11,12)13/h2-6,8-10H,1,7H2,(H2,11,12,13)/p-1/t2-,3-,4-,5-,6+/m1/s1"/>
                  <rdf:li rdf:resource="http://identifiers.org/kegg.compound/C00352"/>
                  <rdf:li rdf:resource="http://identifiers.org/metanetx.chemical/MNXM730219"/>
                </rdf:Bag>
              </bqbiol:is>
              <bqbiol:hasProperty>
                <rdf:Bag>
                  <rdf:li rdf:resource="http://identifiers.org/sbo/SBO:0000247"/>
                </rdf:Bag>
              </bqbiol:hasProperty>
            </rdf:Description>
          </rdf:RDF>
        </annotation>
      </species>
      <species metaid="M_nh3__91__c__93__" sboTerm="SBO:0000247" id="M_nh3__91__c__93__" name="ammonia" compartment="c" hasOnlySubstanceUnits="false" boundaryCondition="false" constant="false" fbc:charge="1" fbc:chemicalFormula="H4N">
        <annotation xmlns:sbml="http://www.sbml.org/sbml/level3/version1/core">
          <rdf:RDF xmlns:rdf="http://www.w3.org/1999/02/22-rdf-syntax-ns#" xmlns:dcterms="http://purl.org/dc/terms/" xmlns:vCard="http://www.w3.org/2001/vcard-rdf/3.0#" xmlns:vCard4="http://www.w3.org/2006/vcard/ns#" xmlns:bqbiol="http://biomodels.net/biology-qualifiers/" xmlns:bqmodel="http://biomodels.net/model-qualifiers/">
            <rdf:Description rdf:about="#M_nh3__91__c__93__">
              <bqbiol:is>
                <rdf:Bag>
                  <rdf:li rdf:resource="http://identifiers.org/inchikey/QGZKDVFQNNGYKY-UHFFFAOYSA-O"/>
                  <rdf:li rdf:resource="http://identifiers.org/seed.compound/cpd00013"/>
                  <rdf:li rdf:resource="http://identifiers.org/seed.compound/cpd19013"/>
                  <rdf:li rdf:resource="http://identifiers.org/bigg.metabolite/nh4"/>
                  <rdf:li rdf:resource="http://identifiers.org/biocyc/META:AMMONIA"/>
                  <rdf:li rdf:resource="http://identifiers.org/biocyc/META:AMMONIUM"/>
                  <rdf:li rdf:resource="http://identifiers.org/chebi/CHEBI:135980"/>
                  <rdf:li rdf:resource="http://identifiers.org/chebi/CHEBI:16134"/>
                  <rdf:li rdf:resource="http://identifiers.org/chebi/CHEBI:28938"/>
                  <rdf:li rdf:resource="http://identifiers.org/hmdb/HMDB00051"/>
                  <rdf:li rdf:resource="http://identifiers.org/hmdb/HMDB41827"/>
                  <rdf:li rdf:resource="http://identifiers.org/inchi/InChI=1S/H3N/h1H3/p+1"/>
                  <rdf:li rdf:resource="http://identifiers.org/kegg.compound/C00014"/>
                  <rdf:li rdf:resource="http://identifiers.org/kegg.compound/C01342"/>
                  <rdf:li rdf:resource="http://identifiers.org/metanetx.chemical/MNXM729302"/>
                </rdf:Bag>
              </bqbiol:is>
              <bqbiol:hasProperty>
                <rdf:Bag>
                  <rdf:li rdf:resource="http://identifiers.org/sbo/SBO:0000247"/>
                </rdf:Bag>
              </bqbiol:hasProperty>
            </rdf:Description>
          </rdf:RDF>
        </annotation>
      </species>
      <species metaid="M_gln__91__c__93__" sboTerm="SBO:0000247" id="M_gln__91__c__93__" name="l-glutamine" compartment="c" hasOnlySubstanceUnits="false" boundaryCondition="false" constant="false" fbc:charge="0" fbc:chemicalFormula="C5H10N2O3">
        <annotation xmlns:sbml="http://www.sbml.org/sbml/level3/version1/core">
          <rdf:RDF xmlns:rdf="http://www.w3.org/1999/02/22-rdf-syntax-ns#" xmlns:dcterms="http://purl.org/dc/terms/" xmlns:vCard="http://www.w3.org/2001/vcard-rdf/3.0#" xmlns:vCard4="http://www.w3.org/2006/vcard/ns#" xmlns:bqbiol="http://biomodels.net/biology-qualifiers/" xmlns:bqmodel="http://biomodels.net/model-qualifiers/">
            <rdf:Description rdf:about="#M_gln__91__c__93__">
              <bqbiol:is>
                <rdf:Bag>
                  <rdf:li rdf:resource="http://identifiers.org/inchikey/ZDXPYRJPNDTMRX-VKHMYHEASA-N"/>
                  <rdf:li rdf:resource="http://identifiers.org/seed.compound/cpd00053"/>
                  <rdf:li rdf:resource="http://identifiers.org/seed.compound/cpd00253"/>
                  <rdf:li rdf:resource="http://identifiers.org/bigg.metabolite/gln__L"/>
                  <rdf:li rdf:resource="http://identifiers.org/biocyc/META:GLN"/>
                  <rdf:li rdf:resource="http://identifiers.org/chebi/CHEBI:18050"/>
                  <rdf:li rdf:resource="http://identifiers.org/chebi/CHEBI:28300"/>
                  <rdf:li rdf:resource="http://identifiers.org/chebi/CHEBI:32665"/>
                  <rdf:li rdf:resource="http://identifiers.org/chebi/CHEBI:32666"/>
                  <rdf:li rdf:resource="http://identifiers.org/chebi/CHEBI:32678"/>
                  <rdf:li rdf:resource="http://identifiers.org/chebi/CHEBI:32679"/>
                  <rdf:li rdf:resource="http://identifiers.org/chebi/CHEBI:58359"/>
                  <rdf:li rdf:resource="http://identifiers.org/hmdb/HMDB00641"/>
                  <rdf:li rdf:resource="http://identifiers.org/inchi/InChI=1S/C5H10N2O3/c6-3(5(9)10)1-2-4(7)8/h3H,1-2,6H2,(H2,7,8)(H,9,10)/t3-/m0/s1"/>
                  <rdf:li rdf:resource="http://identifiers.org/kegg.compound/C00064"/>
                  <rdf:li rdf:resource="http://identifiers.org/kegg.compound/C00303"/>
                  <rdf:li rdf:resource="http://identifiers.org/metanetx.chemical/MNXM37"/>
                </rdf:Bag>
              </bqbiol:is>
              <bqbiol:hasProperty>
                <rdf:Bag>
                  <rdf:li rdf:resource="http://identifiers.org/sbo/SBO:0000247"/>
                </rdf:Bag>
              </bqbiol:hasProperty>
            </rdf:Description>
          </rdf:RDF>
        </annotation>
      </species>
      <species metaid="M_glu__91__c__93__" sboTerm="SBO:0000247" id="M_glu__91__c__93__" name="l-glutamate" compartment="c" hasOnlySubstanceUnits="false" boundaryCondition="false" constant="false" fbc:charge="-1" fbc:chemicalFormula="C5H8NO4">
        <annotation xmlns:sbml="http://www.sbml.org/sbml/level3/version1/core">
          <rdf:RDF xmlns:rdf="http://www.w3.org/1999/02/22-rdf-syntax-ns#" xmlns:dcterms="http://purl.org/dc/terms/" xmlns:vCard="http://www.w3.org/2001/vcard-rdf/3.0#" xmlns:vCard4="http://www.w3.org/2006/vcard/ns#" xmlns:bqbiol="http://biomodels.net/biology-qualifiers/" xmlns:bqmodel="http://biomodels.net/model-qualifiers/">
            <rdf:Description rdf:about="#M_glu__91__c__93__">
              <bqbiol:is>
                <rdf:Bag>
                  <rdf:li rdf:resource="http://identifiers.org/inchikey/WHUUTDBJXJRKMK-VKHMYHEASA-M"/>
                  <rdf:li rdf:resource="http://identifiers.org/seed.compound/cpd00023"/>
                  <rdf:li rdf:resource="http://identifiers.org/bigg.metabolite/glu__L"/>
                  <rdf:li rdf:resource="http://identifiers.org/biocyc/META:GLT"/>
                  <rdf:li rdf:resource="http://identifiers.org/chebi/CHEBI:16015"/>
                  <rdf:li rdf:resource="http://identifiers.org/chebi/CHEBI:29985"/>
                  <rdf:li rdf:resource="http://identifiers.org/chebi/CHEBI:29988"/>
                  <rdf:li rdf:resource="http://identifiers.org/hmdb/HMDB00148"/>
                  <rdf:li rdf:resource="http://identifiers.org/inchi/InChI=1S/C5H9NO4/c6-3(5(9)10)1-2-4(7)8/h3H,1-2,6H2,(H,7,8)(H,9,10)/p-1/t3-/m0/s1"/>
                  <rdf:li rdf:resource="http://identifiers.org/kegg.compound/C00025"/>
                  <rdf:li rdf:resource="http://identifiers.org/metanetx.chemical/MNXM741173"/>
                </rdf:Bag>
              </bqbiol:is>
              <bqbiol:hasProperty>
                <rdf:Bag>
                  <rdf:li rdf:resource="http://identifiers.org/sbo/SBO:0000247"/>
                </rdf:Bag>
              </bqbiol:hasProperty>
            </rdf:Description>
          </rdf:RDF>
        </annotation>
      </species>
      <species metaid="M_gam__91__c__93__" sboTerm="SBO:0000247" id="M_gam__91__c__93__" name="d-glucosamine" compartment="c" hasOnlySubstanceUnits="false" boundaryCondition="false" constant="false" fbc:charge="1" fbc:chemicalFormula="C6H14NO5">
        <notes>
          <body xmlns="http://www.w3.org/1999/xhtml">
            <p>InChIString:InChI=1S/C6H13NO5/c7-3-5(10)4(9)2(1-8)12-6(3)11/h2-6,8-11H,1,7H2/p+1/t2-,3-,4-,5-,6?/m1/s1</p>
          </body>
        </notes>
        <annotation xmlns:sbml="http://www.sbml.org/sbml/level3/version1/core">
          <rdf:RDF xmlns:rdf="http://www.w3.org/1999/02/22-rdf-syntax-ns#" xmlns:dcterms="http://purl.org/dc/terms/" xmlns:vCard="http://www.w3.org/2001/vcard-rdf/3.0#" xmlns:vCard4="http://www.w3.org/2006/vcard/ns#" xmlns:bqbiol="http://biomodels.net/biology-qualifiers/" xmlns:bqmodel="http://biomodels.net/model-qualifiers/">
            <rdf:Description rdf:about="#M_gam__91__c__93__">
              <bqbiol:is>
                <rdf:Bag>
                  <rdf:li rdf:resource="http://identifiers.org/inchikey/MSWZFWKMSRAUBD-IVMDWMLBSA-O"/>
                  <rdf:li rdf:resource="http://identifiers.org/seed.compound/cpd00276"/>
                  <rdf:li rdf:resource="http://identifiers.org/seed.compound/cpd27103"/>
                  <rdf:li rdf:resource="http://identifiers.org/bigg.metabolite/gam"/>
                  <rdf:li rdf:resource="http://identifiers.org/biocyc/META:GLUCOSAMINE"/>
                  <rdf:li rdf:resource="http://identifiers.org/chebi/CHEBI:47977"/>
                  <rdf:li rdf:resource="http://identifiers.org/chebi/CHEBI:58723"/>
                  <rdf:li rdf:resource="http://identifiers.org/hmdb/HMDB01514"/>
                  <rdf:li rdf:resource="http://identifiers.org/kegg.compound/C00329"/>
                  <rdf:li rdf:resource="http://identifiers.org/metanetx.chemical/MNXM735656"/>
                </rdf:Bag>
              </bqbiol:is>
              <bqbiol:hasProperty>
                <rdf:Bag>
                  <rdf:li rdf:resource="http://identifiers.org/sbo/SBO:0000247"/>
                </rdf:Bag>
              </bqbiol:hasProperty>
            </rdf:Description>
          </rdf:RDF>
        </annotation>
      </species>
      <species metaid="M_larab__91__c__93__" sboTerm="SBO:0000247" id="M_larab__91__c__93__" name="L-arabinose" compartment="c" hasOnlySubstanceUnits="false" boundaryCondition="false" constant="false" fbc:charge="0" fbc:chemicalFormula="C5H10O5">
        <notes>
          <body xmlns="http://www.w3.org/1999/xhtml">
            <p>InChIString:InChI=1S/C5H10O5/c6-2-1-10-5(9)4(8)3(2)7/h2-9H,1H2/t2-,3-,4+,5?/m0/s1</p>
          </body>
        </notes>
        <annotation xmlns:sbml="http://www.sbml.org/sbml/level3/version1/core">
          <rdf:RDF xmlns:rdf="http://www.w3.org/1999/02/22-rdf-syntax-ns#" xmlns:dcterms="http://purl.org/dc/terms/" xmlns:vCard="http://www.w3.org/2001/vcard-rdf/3.0#" xmlns:vCard4="http://www.w3.org/2006/vcard/ns#" xmlns:bqbiol="http://biomodels.net/biology-qualifiers/" xmlns:bqmodel="http://biomodels.net/model-qualifiers/">
            <rdf:Description rdf:about="#M_larab__91__c__93__">
              <bqbiol:is>
                <rdf:Bag>
                  <rdf:li rdf:resource="http://identifiers.org/inchikey/SRBFZHDQGSBBOR-HWQSCIPKSA-N"/>
                  <rdf:li rdf:resource="http://identifiers.org/seed.compound/cpd00224"/>
                  <rdf:li rdf:resource="http://identifiers.org/bigg.metabolite/arab__L"/>
                  <rdf:li rdf:resource="http://identifiers.org/biocyc/META:L-arabinopyranose"/>
                  <rdf:li rdf:resource="http://identifiers.org/chebi/CHEBI:17535"/>
                  <rdf:li rdf:resource="http://identifiers.org/chebi/CHEBI:30849"/>
                  <rdf:li rdf:resource="http://identifiers.org/hmdb/HMDB00646"/>
                  <rdf:li rdf:resource="http://identifiers.org/kegg.compound/C00259"/>
                  <rdf:li rdf:resource="http://identifiers.org/metanetx.chemical/MNXM461"/>
                </rdf:Bag>
              </bqbiol:is>
              <bqbiol:hasProperty>
                <rdf:Bag>
                  <rdf:li rdf:resource="http://identifiers.org/sbo/SBO:0000247"/>
                </rdf:Bag>
              </bqbiol:hasProperty>
            </rdf:Description>
          </rdf:RDF>
        </annotation>
      </species>
      <species metaid="M_lac__91__c__93__" sboTerm="SBO:0000247" id="M_lac__91__c__93__" name="(r)-lactate" compartment="c" hasOnlySubstanceUnits="false" boundaryCondition="false" constant="false" fbc:charge="-1" fbc:chemicalFormula="C3H5O3">
        <annotation xmlns:sbml="http://www.sbml.org/sbml/level3/version1/core">
          <rdf:RDF xmlns:rdf="http://www.w3.org/1999/02/22-rdf-syntax-ns#" xmlns:dcterms="http://purl.org/dc/terms/" xmlns:vCard="http://www.w3.org/2001/vcard-rdf/3.0#" xmlns:vCard4="http://www.w3.org/2006/vcard/ns#" xmlns:bqbiol="http://biomodels.net/biology-qualifiers/" xmlns:bqmodel="http://biomodels.net/model-qualifiers/">
            <rdf:Description rdf:about="#M_lac__91__c__93__">
              <bqbiol:is>
                <rdf:Bag>
                  <rdf:li rdf:resource="http://identifiers.org/inchikey/JVTAAEKCZFNVCJ-UWTATZPHSA-M"/>
                  <rdf:li rdf:resource="http://identifiers.org/seed.compound/cpd00221"/>
                  <rdf:li rdf:resource="http://identifiers.org/bigg.metabolite/lac__D"/>
                  <rdf:li rdf:resource="http://identifiers.org/biocyc/META:D-LACTATE"/>
                  <rdf:li rdf:resource="http://identifiers.org/chebi/CHEBI:16004"/>
                  <rdf:li rdf:resource="http://identifiers.org/chebi/CHEBI:42111"/>
                  <rdf:li rdf:resource="http://identifiers.org/hmdb/HMDB00190"/>
                  <rdf:li rdf:resource="http://identifiers.org/hmdb/HMDB01311"/>
                  <rdf:li rdf:resource="http://identifiers.org/inchi/InChI=1S/C3H6O3/c1-2(4)3(5)6/h2,4H,1H3,(H,5,6)/p-1/t2-/m1/s1"/>
                  <rdf:li rdf:resource="http://identifiers.org/kegg.compound/C00256"/>
                  <rdf:li rdf:resource="http://identifiers.org/metanetx.chemical/MNXM731834"/>
                </rdf:Bag>
              </bqbiol:is>
              <bqbiol:hasProperty>
                <rdf:Bag>
                  <rdf:li rdf:resource="http://identifiers.org/sbo/SBO:0000247"/>
                </rdf:Bag>
              </bqbiol:hasProperty>
            </rdf:Description>
          </rdf:RDF>
        </annotation>
      </species>
      <species metaid="M_llac__91__c__93__" sboTerm="SBO:0000247" id="M_llac__91__c__93__" name="(s)-lactate" compartment="c" hasOnlySubstanceUnits="false" boundaryCondition="false" constant="false" fbc:charge="-1" fbc:chemicalFormula="C3H5O3">
        <annotation xmlns:sbml="http://www.sbml.org/sbml/level3/version1/core">
          <rdf:RDF xmlns:rdf="http://www.w3.org/1999/02/22-rdf-syntax-ns#" xmlns:dcterms="http://purl.org/dc/terms/" xmlns:vCard="http://www.w3.org/2001/vcard-rdf/3.0#" xmlns:vCard4="http://www.w3.org/2006/vcard/ns#" xmlns:bqbiol="http://biomodels.net/biology-qualifiers/" xmlns:bqmodel="http://biomodels.net/model-qualifiers/">
            <rdf:Description rdf:about="#M_llac__91__c__93__">
              <bqbiol:is>
                <rdf:Bag>
                  <rdf:li rdf:resource="http://identifiers.org/inchikey/JVTAAEKCZFNVCJ-REOHCLBHSA-M"/>
                  <rdf:li rdf:resource="http://identifiers.org/seed.compound/cpd00159"/>
                  <rdf:li rdf:resource="http://identifiers.org/bigg.metabolite/lac__L"/>
                  <rdf:li rdf:resource="http://identifiers.org/biocyc/META:L-LACTATE"/>
                  <rdf:li rdf:resource="http://identifiers.org/chebi/CHEBI:16651"/>
                  <rdf:li rdf:resource="http://identifiers.org/chebi/CHEBI:422"/>
                  <rdf:li rdf:resource="http://identifiers.org/hmdb/HMDB00190"/>
                  <rdf:li rdf:resource="http://identifiers.org/inchi/InChI=1S/C3H6O3/c1-2(4)3(5)6/h2,4H,1H3,(H,5,6)/p-1/t2-/m0/s1"/>
                  <rdf:li rdf:resource="http://identifiers.org/kegg.compound/C00186"/>
                  <rdf:li rdf:resource="http://identifiers.org/metanetx.chemical/MNXM731835"/>
                </rdf:Bag>
              </bqbiol:is>
              <bqbiol:hasProperty>
                <rdf:Bag>
                  <rdf:li rdf:resource="http://identifiers.org/sbo/SBO:0000247"/>
                </rdf:Bag>
              </bqbiol:hasProperty>
            </rdf:Description>
          </rdf:RDF>
        </annotation>
      </species>
      <species metaid="M_hco3__91__c__93__" sboTerm="SBO:0000247" id="M_hco3__91__c__93__" name="hydrogencarbonate" compartment="c" hasOnlySubstanceUnits="false" boundaryCondition="false" constant="false" fbc:charge="-1" fbc:chemicalFormula="CHO3">
        <annotation xmlns:sbml="http://www.sbml.org/sbml/level3/version1/core">
          <rdf:RDF xmlns:rdf="http://www.w3.org/1999/02/22-rdf-syntax-ns#" xmlns:dcterms="http://purl.org/dc/terms/" xmlns:vCard="http://www.w3.org/2001/vcard-rdf/3.0#" xmlns:vCard4="http://www.w3.org/2006/vcard/ns#" xmlns:bqbiol="http://biomodels.net/biology-qualifiers/" xmlns:bqmodel="http://biomodels.net/model-qualifiers/">
            <rdf:Description rdf:about="#M_hco3__91__c__93__">
              <bqbiol:is>
                <rdf:Bag>
                  <rdf:li rdf:resource="http://identifiers.org/inchikey/BVKZGUZCCUSVTD-UHFFFAOYSA-M"/>
                  <rdf:li rdf:resource="http://identifiers.org/seed.compound/cpd00242"/>
                  <rdf:li rdf:resource="http://identifiers.org/bigg.metabolite/h2co3"/>
                  <rdf:li rdf:resource="http://identifiers.org/bigg.metabolite/hco3"/>
                  <rdf:li rdf:resource="http://identifiers.org/biocyc/META:CO3"/>
                  <rdf:li rdf:resource="http://identifiers.org/biocyc/META:H2CO3"/>
                  <rdf:li rdf:resource="http://identifiers.org/biocyc/META:HCO3"/>
                  <rdf:li rdf:resource="http://identifiers.org/chebi/CHEBI:17544"/>
                  <rdf:li rdf:resource="http://identifiers.org/chebi/CHEBI:28976"/>
                  <rdf:li rdf:resource="http://identifiers.org/chebi/CHEBI:41609"/>
                  <rdf:li rdf:resource="http://identifiers.org/hmdb/HMDB00595"/>
                  <rdf:li rdf:resource="http://identifiers.org/hmdb/HMDB03538"/>
                  <rdf:li rdf:resource="http://identifiers.org/hmdb/HMDB31453"/>
                  <rdf:li rdf:resource="http://identifiers.org/inchi/InChI=1S/CH2O3/c2-1(3)4/h(H2,2,3,4)/p-1"/>
                  <rdf:li rdf:resource="http://identifiers.org/kegg.compound/C00288"/>
                  <rdf:li rdf:resource="http://identifiers.org/kegg.compound/C01353"/>
                  <rdf:li rdf:resource="http://identifiers.org/metanetx.chemical/MNXM60"/>
                </rdf:Bag>
              </bqbiol:is>
              <bqbiol:hasProperty>
                <rdf:Bag>
                  <rdf:li rdf:resource="http://identifiers.org/sbo/SBO:0000247"/>
                </rdf:Bag>
              </bqbiol:hasProperty>
            </rdf:Description>
          </rdf:RDF>
        </annotation>
      </species>
      <species metaid="M_malcoa__91__c__93__" sboTerm="SBO:0000247" id="M_malcoa__91__c__93__" name="malonyl-coa" compartment="c" hasOnlySubstanceUnits="false" boundaryCondition="false" constant="false" fbc:charge="-5" fbc:chemicalFormula="C24H33N7O19P3S">
        <annotation xmlns:sbml="http://www.sbml.org/sbml/level3/version1/core">
          <rdf:RDF xmlns:rdf="http://www.w3.org/1999/02/22-rdf-syntax-ns#" xmlns:dcterms="http://purl.org/dc/terms/" xmlns:vCard="http://www.w3.org/2001/vcard-rdf/3.0#" xmlns:vCard4="http://www.w3.org/2006/vcard/ns#" xmlns:bqbiol="http://biomodels.net/biology-qualifiers/" xmlns:bqmodel="http://biomodels.net/model-qualifiers/">
            <rdf:Description rdf:about="#M_malcoa__91__c__93__">
              <bqbiol:is>
                <rdf:Bag>
                  <rdf:li rdf:resource="http://identifiers.org/inchikey/LTYOQGRJFJAKNA-DVVLENMVSA-I"/>
                  <rdf:li rdf:resource="http://identifiers.org/seed.compound/cpd00070"/>
                  <rdf:li rdf:resource="http://identifiers.org/seed.compound/cpd12270"/>
                  <rdf:li rdf:resource="http://identifiers.org/bigg.metabolite/malcoa"/>
                  <rdf:li rdf:resource="http://identifiers.org/biocyc/META:MALONYL-COA"/>
                  <rdf:li rdf:resource="http://identifiers.org/chebi/CHEBI:15531"/>
                  <rdf:li rdf:resource="http://identifiers.org/chebi/CHEBI:57384"/>
                  <rdf:li rdf:resource="http://identifiers.org/hmdb/HMDB01175"/>
                  <rdf:li rdf:resource="http://identifiers.org/inchi/InChI=1S/C24H38N7O19P3S/c1-24(2,19(37)22(38)27-4-3-13(32)26-5-6-54-15(35)7-14(33)34)9-47-53(44,45)50-52(42,43)46-8-12-18(49-51(39,40)41)17(36)23(48-12)31-11-30-16-20(25)28-10-29-21(16)31/h10-12,17-19,23,36-37H,3-9H2,1-2H3,(H,26,32)(H,27,38)(H,33,34)(H,42,43)(H,44,45)(H2,25,28,29)(H2,39,40,41)/p-5/t12-,17-,18-,19+,23-/m1/s1"/>
                  <rdf:li rdf:resource="http://identifiers.org/kegg.compound/C00083"/>
                  <rdf:li rdf:resource="http://identifiers.org/metanetx.chemical/MNXM735439"/>
                </rdf:Bag>
              </bqbiol:is>
              <bqbiol:hasProperty>
                <rdf:Bag>
                  <rdf:li rdf:resource="http://identifiers.org/sbo/SBO:0000247"/>
                </rdf:Bag>
              </bqbiol:hasProperty>
            </rdf:Description>
          </rdf:RDF>
        </annotation>
      </species>
      <species metaid="M_mmshy__91__m__93__" sboTerm="SBO:0000247" id="M_mmshy__91__m__93__" name="(S)-Methylmalonate semialdehyde" compartment="m" hasOnlySubstanceUnits="false" boundaryCondition="false" constant="false" fbc:charge="-1" fbc:chemicalFormula="C4H5O3">
        <annotation xmlns:sbml="http://www.sbml.org/sbml/level3/version1/core">
          <rdf:RDF xmlns:rdf="http://www.w3.org/1999/02/22-rdf-syntax-ns#" xmlns:dcterms="http://purl.org/dc/terms/" xmlns:vCard="http://www.w3.org/2001/vcard-rdf/3.0#" xmlns:vCard4="http://www.w3.org/2006/vcard/ns#" xmlns:bqbiol="http://biomodels.net/biology-qualifiers/" xmlns:bqmodel="http://biomodels.net/model-qualifiers/">
            <rdf:Description rdf:about="#M_mmshy__91__m__93__">
              <bqbiol:is>
                <rdf:Bag>
                  <rdf:li rdf:resource="http://identifiers.org/inchikey/VOKUMXABRRXHAR-VKHMYHEASA-M"/>
                  <rdf:li rdf:resource="http://identifiers.org/seed.compound/cpd19044"/>
                  <rdf:li rdf:resource="http://identifiers.org/bigg.metabolite/mmtsa"/>
                  <rdf:li rdf:resource="http://identifiers.org/biocyc/META:CH3-MALONATE-S-ALD"/>
                  <rdf:li rdf:resource="http://identifiers.org/chebi/CHEBI:27821"/>
                  <rdf:li rdf:resource="http://identifiers.org/chebi/CHEBI:62413"/>
                  <rdf:li rdf:resource="http://identifiers.org/hmdb/HMDB02217"/>
                  <rdf:li rdf:resource="http://identifiers.org/inchi/InChI=1S/C4H6O3/c1-3(2-5)4(6)7/h2-3H,1H3,(H,6,7)/p-1/t3-/m0/s1"/>
                  <rdf:li rdf:resource="http://identifiers.org/kegg.compound/C06002"/>
                  <rdf:li rdf:resource="http://identifiers.org/metanetx.chemical/MNXM933"/>
                </rdf:Bag>
              </bqbiol:is>
              <bqbiol:hasProperty>
                <rdf:Bag>
                  <rdf:li rdf:resource="http://identifiers.org/sbo/SBO:0000247"/>
                </rdf:Bag>
              </bqbiol:hasProperty>
            </rdf:Description>
          </rdf:RDF>
        </annotation>
      </species>
      <species metaid="M_hco3__91__m__93__" sboTerm="SBO:0000247" id="M_hco3__91__m__93__" name="hydrogencarbonate" compartment="m" hasOnlySubstanceUnits="false" boundaryCondition="false" constant="false" fbc:charge="-1" fbc:chemicalFormula="CHO3">
        <annotation xmlns:sbml="http://www.sbml.org/sbml/level3/version1/core">
          <rdf:RDF xmlns:rdf="http://www.w3.org/1999/02/22-rdf-syntax-ns#" xmlns:dcterms="http://purl.org/dc/terms/" xmlns:vCard="http://www.w3.org/2001/vcard-rdf/3.0#" xmlns:vCard4="http://www.w3.org/2006/vcard/ns#" xmlns:bqbiol="http://biomodels.net/biology-qualifiers/" xmlns:bqmodel="http://biomodels.net/model-qualifiers/">
            <rdf:Description rdf:about="#M_hco3__91__m__93__">
              <bqbiol:is>
                <rdf:Bag>
                  <rdf:li rdf:resource="http://identifiers.org/inchikey/BVKZGUZCCUSVTD-UHFFFAOYSA-M"/>
                  <rdf:li rdf:resource="http://identifiers.org/seed.compound/cpd00242"/>
                  <rdf:li rdf:resource="http://identifiers.org/bigg.metabolite/h2co3"/>
                  <rdf:li rdf:resource="http://identifiers.org/bigg.metabolite/hco3"/>
                  <rdf:li rdf:resource="http://identifiers.org/biocyc/META:CO3"/>
                  <rdf:li rdf:resource="http://identifiers.org/biocyc/META:H2CO3"/>
                  <rdf:li rdf:resource="http://identifiers.org/biocyc/META:HCO3"/>
                  <rdf:li rdf:resource="http://identifiers.org/chebi/CHEBI:17544"/>
                  <rdf:li rdf:resource="http://identifiers.org/chebi/CHEBI:28976"/>
                  <rdf:li rdf:resource="http://identifiers.org/chebi/CHEBI:41609"/>
                  <rdf:li rdf:resource="http://identifiers.org/hmdb/HMDB00595"/>
                  <rdf:li rdf:resource="http://identifiers.org/hmdb/HMDB03538"/>
                  <rdf:li rdf:resource="http://identifiers.org/hmdb/HMDB31453"/>
                  <rdf:li rdf:resource="http://identifiers.org/inchi/InChI=1S/CH2O3/c2-1(3)4/h(H2,2,3,4)/p-1"/>
                  <rdf:li rdf:resource="http://identifiers.org/kegg.compound/C00288"/>
                  <rdf:li rdf:resource="http://identifiers.org/kegg.compound/C01353"/>
                  <rdf:li rdf:resource="http://identifiers.org/metanetx.chemical/MNXM60"/>
                </rdf:Bag>
              </bqbiol:is>
              <bqbiol:hasProperty>
                <rdf:Bag>
                  <rdf:li rdf:resource="http://identifiers.org/sbo/SBO:0000247"/>
                </rdf:Bag>
              </bqbiol:hasProperty>
            </rdf:Description>
          </rdf:RDF>
        </annotation>
      </species>
      <species metaid="M_procoa__91__m__93__" sboTerm="SBO:0000247" id="M_procoa__91__m__93__" name="Propanoyl-CoA" compartment="m" hasOnlySubstanceUnits="false" boundaryCondition="false" constant="false" fbc:charge="-4" fbc:chemicalFormula="C24H36N7O17P3S">
        <annotation xmlns:sbml="http://www.sbml.org/sbml/level3/version1/core">
          <rdf:RDF xmlns:rdf="http://www.w3.org/1999/02/22-rdf-syntax-ns#" xmlns:dcterms="http://purl.org/dc/terms/" xmlns:vCard="http://www.w3.org/2001/vcard-rdf/3.0#" xmlns:vCard4="http://www.w3.org/2006/vcard/ns#" xmlns:bqbiol="http://biomodels.net/biology-qualifiers/" xmlns:bqmodel="http://biomodels.net/model-qualifiers/">
            <rdf:Description rdf:about="#M_procoa__91__m__93__">
              <bqbiol:is>
                <rdf:Bag>
                  <rdf:li rdf:resource="http://identifiers.org/inchikey/QAQREVBBADEHPA-IEXPHMLFSA-J"/>
                  <rdf:li rdf:resource="http://identifiers.org/seed.compound/cpd00086"/>
                  <rdf:li rdf:resource="http://identifiers.org/seed.compound/cpd12196"/>
                  <rdf:li rdf:resource="http://identifiers.org/bigg.metabolite/ppcoa"/>
                  <rdf:li rdf:resource="http://identifiers.org/biocyc/META:PROPIONYL-COA"/>
                  <rdf:li rdf:resource="http://identifiers.org/chebi/CHEBI:15539"/>
                  <rdf:li rdf:resource="http://identifiers.org/chebi/CHEBI:57392"/>
                  <rdf:li rdf:resource="http://identifiers.org/hmdb/HMDB01275"/>
                  <rdf:li rdf:resource="http://identifiers.org/inchi/InChI=1S/C24H40N7O17P3S/c1-4-15(33)52-8-7-26-14(32)5-6-27-22(36)19(35)24(2,3)10-45-51(42,43)48-50(40,41)44-9-13-18(47-49(37,38)39)17(34)23(46-13)31-12-30-16-20(25)28-11-29-21(16)31/h11-13,17-19,23,34-35H,4-10H2,1-3H3,(H,26,32)(H,27,36)(H,40,41)(H,42,43)(H2,25,28,29)(H2,37,38,39)/p-4/t13-,17-,18-,19+,23-/m1/s1"/>
                  <rdf:li rdf:resource="http://identifiers.org/kegg.compound/C00100"/>
                  <rdf:li rdf:resource="http://identifiers.org/metanetx.chemical/MNXM740852"/>
                </rdf:Bag>
              </bqbiol:is>
              <bqbiol:hasProperty>
                <rdf:Bag>
                  <rdf:li rdf:resource="http://identifiers.org/sbo/SBO:0000247"/>
                </rdf:Bag>
              </bqbiol:hasProperty>
            </rdf:Description>
          </rdf:RDF>
        </annotation>
      </species>
      <species metaid="M_lgt__91__c__93__" sboTerm="SBO:0000247" id="M_lgt__91__c__93__" name="(r)-s-lactoylglutathione" compartment="c" hasOnlySubstanceUnits="false" boundaryCondition="false" constant="false" fbc:charge="-1" fbc:chemicalFormula="C13H20N3O8S">
        <annotation xmlns:sbml="http://www.sbml.org/sbml/level3/version1/core">
          <rdf:RDF xmlns:rdf="http://www.w3.org/1999/02/22-rdf-syntax-ns#" xmlns:dcterms="http://purl.org/dc/terms/" xmlns:vCard="http://www.w3.org/2001/vcard-rdf/3.0#" xmlns:vCard4="http://www.w3.org/2006/vcard/ns#" xmlns:bqbiol="http://biomodels.net/biology-qualifiers/" xmlns:bqmodel="http://biomodels.net/model-qualifiers/">
            <rdf:Description rdf:about="#M_lgt__91__c__93__">
              <bqbiol:is>
                <rdf:Bag>
                  <rdf:li rdf:resource="http://identifiers.org/inchikey/VDYDCVUWILIYQF-CSMHCCOUSA-M"/>
                  <rdf:li rdf:resource="http://identifiers.org/seed.compound/cpd02182"/>
                  <rdf:li rdf:resource="http://identifiers.org/bigg.metabolite/lgt__S"/>
                  <rdf:li rdf:resource="http://identifiers.org/biocyc/META:S-LACTOYL-GLUTATHIONE"/>
                  <rdf:li rdf:resource="http://identifiers.org/chebi/CHEBI:15694"/>
                  <rdf:li rdf:resource="http://identifiers.org/chebi/CHEBI:57474"/>
                  <rdf:li rdf:resource="http://identifiers.org/hmdb/HMDB01066"/>
                  <rdf:li rdf:resource="http://identifiers.org/inchi/InChI=1S/C13H21N3O8S/c1-6(17)13(24)25-5-8(11(21)15-4-10(19)20)16-9(18)3-2-7(14)12(22)23/h6-8,17H,2-5,14H2,1H3,(H,15,21)(H,16,18)(H,19,20)(H,22,23)/p-1/t6-,7+,8+/m1/s1"/>
                  <rdf:li rdf:resource="http://identifiers.org/kegg.compound/C03451"/>
                  <rdf:li rdf:resource="http://identifiers.org/metanetx.chemical/MNXM727551"/>
                </rdf:Bag>
              </bqbiol:is>
              <bqbiol:hasProperty>
                <rdf:Bag>
                  <rdf:li rdf:resource="http://identifiers.org/sbo/SBO:0000247"/>
                </rdf:Bag>
              </bqbiol:hasProperty>
            </rdf:Description>
          </rdf:RDF>
        </annotation>
      </species>
      <species metaid="M_gsh__91__c__93__" sboTerm="SBO:0000247" id="M_gsh__91__c__93__" name="glutathione" compartment="c" hasOnlySubstanceUnits="false" boundaryCondition="false" constant="false" fbc:charge="-1" fbc:chemicalFormula="C10H16N3O6S">
        <annotation xmlns:sbml="http://www.sbml.org/sbml/level3/version1/core">
          <rdf:RDF xmlns:rdf="http://www.w3.org/1999/02/22-rdf-syntax-ns#" xmlns:dcterms="http://purl.org/dc/terms/" xmlns:vCard="http://www.w3.org/2001/vcard-rdf/3.0#" xmlns:vCard4="http://www.w3.org/2006/vcard/ns#" xmlns:bqbiol="http://biomodels.net/biology-qualifiers/" xmlns:bqmodel="http://biomodels.net/model-qualifiers/">
            <rdf:Description rdf:about="#M_gsh__91__c__93__">
              <bqbiol:is>
                <rdf:Bag>
                  <rdf:li rdf:resource="http://identifiers.org/inchikey/RWSXRVCMGQZWBV-WDSKDSINSA-M"/>
                  <rdf:li rdf:resource="http://identifiers.org/seed.compound/cpd00042"/>
                  <rdf:li rdf:resource="http://identifiers.org/bigg.metabolite/gthrd"/>
                  <rdf:li rdf:resource="http://identifiers.org/biocyc/META:GLUTATHIONE"/>
                  <rdf:li rdf:resource="http://identifiers.org/chebi/CHEBI:16856"/>
                  <rdf:li rdf:resource="http://identifiers.org/chebi/CHEBI:57925"/>
                  <rdf:li rdf:resource="http://identifiers.org/hmdb/HMDB00125"/>
                  <rdf:li rdf:resource="http://identifiers.org/inchi/InChI=1S/C10H17N3O6S/c11-5(10(18)19)1-2-7(14)13-6(4-20)9(17)12-3-8(15)16/h5-6,20H,1-4,11H2,(H,12,17)(H,13,14)(H,15,16)(H,18,19)/p-1/t5-,6-/m0/s1"/>
                  <rdf:li rdf:resource="http://identifiers.org/kegg.compound/C00051"/>
                  <rdf:li rdf:resource="http://identifiers.org/metanetx.chemical/MNXM738319"/>
                </rdf:Bag>
              </bqbiol:is>
              <bqbiol:hasProperty>
                <rdf:Bag>
                  <rdf:li rdf:resource="http://identifiers.org/sbo/SBO:0000247"/>
                </rdf:Bag>
              </bqbiol:hasProperty>
            </rdf:Description>
          </rdf:RDF>
        </annotation>
      </species>
      <species metaid="M_lgt__91__m__93__" sboTerm="SBO:0000247" id="M_lgt__91__m__93__" name="(r)-s-lactoylglutathione" compartment="m" hasOnlySubstanceUnits="false" boundaryCondition="false" constant="false" fbc:charge="-1" fbc:chemicalFormula="C13H20N3O8S">
        <annotation xmlns:sbml="http://www.sbml.org/sbml/level3/version1/core">
          <rdf:RDF xmlns:rdf="http://www.w3.org/1999/02/22-rdf-syntax-ns#" xmlns:dcterms="http://purl.org/dc/terms/" xmlns:vCard="http://www.w3.org/2001/vcard-rdf/3.0#" xmlns:vCard4="http://www.w3.org/2006/vcard/ns#" xmlns:bqbiol="http://biomodels.net/biology-qualifiers/" xmlns:bqmodel="http://biomodels.net/model-qualifiers/">
            <rdf:Description rdf:about="#M_lgt__91__m__93__">
              <bqbiol:is>
                <rdf:Bag>
                  <rdf:li rdf:resource="http://identifiers.org/inchikey/VDYDCVUWILIYQF-CSMHCCOUSA-M"/>
                  <rdf:li rdf:resource="http://identifiers.org/seed.compound/cpd02182"/>
                  <rdf:li rdf:resource="http://identifiers.org/bigg.metabolite/lgt__S"/>
                  <rdf:li rdf:resource="http://identifiers.org/biocyc/META:S-LACTOYL-GLUTATHIONE"/>
                  <rdf:li rdf:resource="http://identifiers.org/chebi/CHEBI:15694"/>
                  <rdf:li rdf:resource="http://identifiers.org/chebi/CHEBI:57474"/>
                  <rdf:li rdf:resource="http://identifiers.org/hmdb/HMDB01066"/>
                  <rdf:li rdf:resource="http://identifiers.org/inchi/InChI=1S/C13H21N3O8S/c1-6(17)13(24)25-5-8(11(21)15-4-10(19)20)16-9(18)3-2-7(14)12(22)23/h6-8,17H,2-5,14H2,1H3,(H,15,21)(H,16,18)(H,19,20)(H,22,23)/p-1/t6-,7+,8+/m1/s1"/>
                  <rdf:li rdf:resource="http://identifiers.org/kegg.compound/C03451"/>
                  <rdf:li rdf:resource="http://identifiers.org/metanetx.chemical/MNXM727551"/>
                </rdf:Bag>
              </bqbiol:is>
              <bqbiol:hasProperty>
                <rdf:Bag>
                  <rdf:li rdf:resource="http://identifiers.org/sbo/SBO:0000247"/>
                </rdf:Bag>
              </bqbiol:hasProperty>
            </rdf:Description>
          </rdf:RDF>
        </annotation>
      </species>
      <species metaid="M_lac__91__m__93__" sboTerm="SBO:0000247" id="M_lac__91__m__93__" name="(r)-lactate" compartment="m" hasOnlySubstanceUnits="false" boundaryCondition="false" constant="false" fbc:charge="-1" fbc:chemicalFormula="C3H5O3">
        <annotation xmlns:sbml="http://www.sbml.org/sbml/level3/version1/core">
          <rdf:RDF xmlns:rdf="http://www.w3.org/1999/02/22-rdf-syntax-ns#" xmlns:dcterms="http://purl.org/dc/terms/" xmlns:vCard="http://www.w3.org/2001/vcard-rdf/3.0#" xmlns:vCard4="http://www.w3.org/2006/vcard/ns#" xmlns:bqbiol="http://biomodels.net/biology-qualifiers/" xmlns:bqmodel="http://biomodels.net/model-qualifiers/">
            <rdf:Description rdf:about="#M_lac__91__m__93__">
              <bqbiol:is>
                <rdf:Bag>
                  <rdf:li rdf:resource="http://identifiers.org/inchikey/JVTAAEKCZFNVCJ-UWTATZPHSA-M"/>
                  <rdf:li rdf:resource="http://identifiers.org/seed.compound/cpd00221"/>
                  <rdf:li rdf:resource="http://identifiers.org/bigg.metabolite/lac__D"/>
                  <rdf:li rdf:resource="http://identifiers.org/biocyc/META:D-LACTATE"/>
                  <rdf:li rdf:resource="http://identifiers.org/chebi/CHEBI:16004"/>
                  <rdf:li rdf:resource="http://identifiers.org/chebi/CHEBI:42111"/>
                  <rdf:li rdf:resource="http://identifiers.org/hmdb/HMDB00190"/>
                  <rdf:li rdf:resource="http://identifiers.org/hmdb/HMDB01311"/>
                  <rdf:li rdf:resource="http://identifiers.org/inchi/InChI=1S/C3H6O3/c1-2(4)3(5)6/h2,4H,1H3,(H,5,6)/p-1/t2-/m1/s1"/>
                  <rdf:li rdf:resource="http://identifiers.org/kegg.compound/C00256"/>
                  <rdf:li rdf:resource="http://identifiers.org/metanetx.chemical/MNXM731834"/>
                </rdf:Bag>
              </bqbiol:is>
              <bqbiol:hasProperty>
                <rdf:Bag>
                  <rdf:li rdf:resource="http://identifiers.org/sbo/SBO:0000247"/>
                </rdf:Bag>
              </bqbiol:hasProperty>
            </rdf:Description>
          </rdf:RDF>
        </annotation>
      </species>
      <species metaid="M_gsh__91__m__93__" sboTerm="SBO:0000247" id="M_gsh__91__m__93__" name="glutathione" compartment="m" hasOnlySubstanceUnits="false" boundaryCondition="false" constant="false" fbc:charge="-1" fbc:chemicalFormula="C10H16N3O6S">
        <annotation xmlns:sbml="http://www.sbml.org/sbml/level3/version1/core">
          <rdf:RDF xmlns:rdf="http://www.w3.org/1999/02/22-rdf-syntax-ns#" xmlns:dcterms="http://purl.org/dc/terms/" xmlns:vCard="http://www.w3.org/2001/vcard-rdf/3.0#" xmlns:vCard4="http://www.w3.org/2006/vcard/ns#" xmlns:bqbiol="http://biomodels.net/biology-qualifiers/" xmlns:bqmodel="http://biomodels.net/model-qualifiers/">
            <rdf:Description rdf:about="#M_gsh__91__m__93__">
              <bqbiol:is>
                <rdf:Bag>
                  <rdf:li rdf:resource="http://identifiers.org/inchikey/RWSXRVCMGQZWBV-WDSKDSINSA-M"/>
                  <rdf:li rdf:resource="http://identifiers.org/seed.compound/cpd00042"/>
                  <rdf:li rdf:resource="http://identifiers.org/bigg.metabolite/gthrd"/>
                  <rdf:li rdf:resource="http://identifiers.org/biocyc/META:GLUTATHIONE"/>
                  <rdf:li rdf:resource="http://identifiers.org/chebi/CHEBI:16856"/>
                  <rdf:li rdf:resource="http://identifiers.org/chebi/CHEBI:57925"/>
                  <rdf:li rdf:resource="http://identifiers.org/hmdb/HMDB00125"/>
                  <rdf:li rdf:resource="http://identifiers.org/inchi/InChI=1S/C10H17N3O6S/c11-5(10(18)19)1-2-7(14)13-6(4-20)9(17)12-3-8(15)16/h5-6,20H,1-4,11H2,(H,12,17)(H,13,14)(H,15,16)(H,18,19)/p-1/t5-,6-/m0/s1"/>
                  <rdf:li rdf:resource="http://identifiers.org/kegg.compound/C00051"/>
                  <rdf:li rdf:resource="http://identifiers.org/metanetx.chemical/MNXM738319"/>
                </rdf:Bag>
              </bqbiol:is>
              <bqbiol:hasProperty>
                <rdf:Bag>
                  <rdf:li rdf:resource="http://identifiers.org/sbo/SBO:0000247"/>
                </rdf:Bag>
              </bqbiol:hasProperty>
            </rdf:Description>
          </rdf:RDF>
        </annotation>
      </species>
      <species metaid="M_mgxl__91__c__93__" sboTerm="SBO:0000247" id="M_mgxl__91__c__93__" name="methylglyoxal" compartment="c" hasOnlySubstanceUnits="false" boundaryCondition="false" constant="false" fbc:charge="0" fbc:chemicalFormula="C3H4O2">
        <annotation xmlns:sbml="http://www.sbml.org/sbml/level3/version1/core">
          <rdf:RDF xmlns:rdf="http://www.w3.org/1999/02/22-rdf-syntax-ns#" xmlns:dcterms="http://purl.org/dc/terms/" xmlns:vCard="http://www.w3.org/2001/vcard-rdf/3.0#" xmlns:vCard4="http://www.w3.org/2006/vcard/ns#" xmlns:bqbiol="http://biomodels.net/biology-qualifiers/" xmlns:bqmodel="http://biomodels.net/model-qualifiers/">
            <rdf:Description rdf:about="#M_mgxl__91__c__93__">
              <bqbiol:is>
                <rdf:Bag>
                  <rdf:li rdf:resource="http://identifiers.org/inchikey/AIJULSRZWUXGPQ-UHFFFAOYSA-N"/>
                  <rdf:li rdf:resource="http://identifiers.org/seed.compound/cpd00428"/>
                  <rdf:li rdf:resource="http://identifiers.org/bigg.metabolite/mthgxl"/>
                  <rdf:li rdf:resource="http://identifiers.org/biocyc/META:METHYL-GLYOXAL"/>
                  <rdf:li rdf:resource="http://identifiers.org/chebi/CHEBI:17158"/>
                  <rdf:li rdf:resource="http://identifiers.org/hmdb/HMDB01167"/>
                  <rdf:li rdf:resource="http://identifiers.org/inchi/InChI=1S/C3H4O2/c1-3(5)2-4/h2H,1H3"/>
                  <rdf:li rdf:resource="http://identifiers.org/kegg.compound/C00546"/>
                  <rdf:li rdf:resource="http://identifiers.org/metanetx.chemical/MNXM310"/>
                </rdf:Bag>
              </bqbiol:is>
              <bqbiol:hasProperty>
                <rdf:Bag>
                  <rdf:li rdf:resource="http://identifiers.org/sbo/SBO:0000247"/>
                </rdf:Bag>
              </bqbiol:hasProperty>
            </rdf:Description>
          </rdf:RDF>
        </annotation>
      </species>
      <species metaid="M_aaccoa__91__c__93__" sboTerm="SBO:0000247" id="M_aaccoa__91__c__93__" name="acetoacetyl coenzyme a" compartment="c" hasOnlySubstanceUnits="false" boundaryCondition="false" constant="false" fbc:charge="-4" fbc:chemicalFormula="C25H36N7O18P3S">
        <annotation xmlns:sbml="http://www.sbml.org/sbml/level3/version1/core">
          <rdf:RDF xmlns:rdf="http://www.w3.org/1999/02/22-rdf-syntax-ns#" xmlns:dcterms="http://purl.org/dc/terms/" xmlns:vCard="http://www.w3.org/2001/vcard-rdf/3.0#" xmlns:vCard4="http://www.w3.org/2006/vcard/ns#" xmlns:bqbiol="http://biomodels.net/biology-qualifiers/" xmlns:bqmodel="http://biomodels.net/model-qualifiers/">
            <rdf:Description rdf:about="#M_aaccoa__91__c__93__">
              <bqbiol:is>
                <rdf:Bag>
                  <rdf:li rdf:resource="http://identifiers.org/inchikey/OJFDKHTZOUZBOS-CITAKDKDSA-J"/>
                  <rdf:li rdf:resource="http://identifiers.org/seed.compound/cpd00279"/>
                  <rdf:li rdf:resource="http://identifiers.org/bigg.metabolite/aacoa"/>
                  <rdf:li rdf:resource="http://identifiers.org/biocyc/META:ACETOACETYL-COA"/>
                  <rdf:li rdf:resource="http://identifiers.org/chebi/CHEBI:15345"/>
                  <rdf:li rdf:resource="http://identifiers.org/chebi/CHEBI:57286"/>
                  <rdf:li rdf:resource="http://identifiers.org/hmdb/HMDB01484"/>
                  <rdf:li rdf:resource="http://identifiers.org/inchi/InChI=1S/C25H40N7O18P3S/c1-13(33)8-16(35)54-7-6-27-15(34)4-5-28-23(38)20(37)25(2,3)10-47-53(44,45)50-52(42,43)46-9-14-19(49-51(39,40)41)18(36)24(48-14)32-12-31-17-21(26)29-11-30-22(17)32/h11-12,14,18-20,24,36-37H,4-10H2,1-3H3,(H,27,34)(H,28,38)(H,42,43)(H,44,45)(H2,26,29,30)(H2,39,40,41)/p-4/t14-,18-,19-,20+,24-/m1/s1"/>
                  <rdf:li rdf:resource="http://identifiers.org/kegg.compound/C00332"/>
                  <rdf:li rdf:resource="http://identifiers.org/metanetx.chemical/MNXM725926"/>
                </rdf:Bag>
              </bqbiol:is>
              <bqbiol:hasProperty>
                <rdf:Bag>
                  <rdf:li rdf:resource="http://identifiers.org/sbo/SBO:0000247"/>
                </rdf:Bag>
              </bqbiol:hasProperty>
            </rdf:Description>
          </rdf:RDF>
        </annotation>
      </species>
      <species metaid="M_glx__91__c__93__" sboTerm="SBO:0000247" id="M_glx__91__c__93__" name="glyoxylate" compartment="c" hasOnlySubstanceUnits="false" boundaryCondition="false" constant="false" fbc:charge="-1" fbc:chemicalFormula="C2HO3">
        <annotation xmlns:sbml="http://www.sbml.org/sbml/level3/version1/core">
          <rdf:RDF xmlns:rdf="http://www.w3.org/1999/02/22-rdf-syntax-ns#" xmlns:dcterms="http://purl.org/dc/terms/" xmlns:vCard="http://www.w3.org/2001/vcard-rdf/3.0#" xmlns:vCard4="http://www.w3.org/2006/vcard/ns#" xmlns:bqbiol="http://biomodels.net/biology-qualifiers/" xmlns:bqmodel="http://biomodels.net/model-qualifiers/">
            <rdf:Description rdf:about="#M_glx__91__c__93__">
              <bqbiol:is>
                <rdf:Bag>
                  <rdf:li rdf:resource="http://identifiers.org/inchikey/HHLFWLYXYJOTON-UHFFFAOYSA-M"/>
                  <rdf:li rdf:resource="http://identifiers.org/seed.compound/cpd00040"/>
                  <rdf:li rdf:resource="http://identifiers.org/bigg.metabolite/glx"/>
                  <rdf:li rdf:resource="http://identifiers.org/biocyc/META:GLYOX"/>
                  <rdf:li rdf:resource="http://identifiers.org/chebi/CHEBI:16891"/>
                  <rdf:li rdf:resource="http://identifiers.org/chebi/CHEBI:36655"/>
                  <rdf:li rdf:resource="http://identifiers.org/hmdb/HMDB00119"/>
                  <rdf:li rdf:resource="http://identifiers.org/inchi/InChI=1S/C2H2O3/c3-1-2(4)5/h1H,(H,4,5)/p-1"/>
                  <rdf:li rdf:resource="http://identifiers.org/kegg.compound/C00048"/>
                  <rdf:li rdf:resource="http://identifiers.org/metanetx.chemical/MNXM69"/>
                </rdf:Bag>
              </bqbiol:is>
              <bqbiol:hasProperty>
                <rdf:Bag>
                  <rdf:li rdf:resource="http://identifiers.org/sbo/SBO:0000247"/>
                </rdf:Bag>
              </bqbiol:hasProperty>
            </rdf:Description>
          </rdf:RDF>
        </annotation>
      </species>
      <species metaid="M_icit__91__c__93__" sboTerm="SBO:0000247" id="M_icit__91__c__93__" name="isocitrate" compartment="c" hasOnlySubstanceUnits="false" boundaryCondition="false" constant="false" fbc:charge="-3" fbc:chemicalFormula="C6H5O7">
        <annotation xmlns:sbml="http://www.sbml.org/sbml/level3/version1/core">
          <rdf:RDF xmlns:rdf="http://www.w3.org/1999/02/22-rdf-syntax-ns#" xmlns:dcterms="http://purl.org/dc/terms/" xmlns:vCard="http://www.w3.org/2001/vcard-rdf/3.0#" xmlns:vCard4="http://www.w3.org/2006/vcard/ns#" xmlns:bqbiol="http://biomodels.net/biology-qualifiers/" xmlns:bqmodel="http://biomodels.net/model-qualifiers/">
            <rdf:Description rdf:about="#M_icit__91__c__93__">
              <bqbiol:is>
                <rdf:Bag>
                  <rdf:li rdf:resource="http://identifiers.org/inchikey/ODBLHEXUDAPZAU-UHFFFAOYSA-K"/>
                  <rdf:li rdf:resource="http://identifiers.org/seed.compound/cpd00260"/>
                  <rdf:li rdf:resource="http://identifiers.org/bigg.metabolite/icit"/>
                  <rdf:li rdf:resource="http://identifiers.org/biocyc/META:Isocitrate"/>
                  <rdf:li rdf:resource="http://identifiers.org/chebi/CHEBI:16087"/>
                  <rdf:li rdf:resource="http://identifiers.org/chebi/CHEBI:30887"/>
                  <rdf:li rdf:resource="http://identifiers.org/chebi/CHEBI:36453"/>
                  <rdf:li rdf:resource="http://identifiers.org/chebi/CHEBI:36454"/>
                  <rdf:li rdf:resource="http://identifiers.org/hmdb/HMDB00193"/>
                  <rdf:li rdf:resource="http://identifiers.org/inchi/InChI=1S/C6H8O7/c7-3(8)1-2(5(10)11)4(9)6(12)13/h2,4,9H,1H2,(H,7,8)(H,10,11)(H,12,13)/p-3"/>
                  <rdf:li rdf:resource="http://identifiers.org/kegg.compound/C00311"/>
                  <rdf:li rdf:resource="http://identifiers.org/metanetx.chemical/MNXM89661"/>
                </rdf:Bag>
              </bqbiol:is>
              <bqbiol:hasProperty>
                <rdf:Bag>
                  <rdf:li rdf:resource="http://identifiers.org/sbo/SBO:0000247"/>
                </rdf:Bag>
              </bqbiol:hasProperty>
            </rdf:Description>
          </rdf:RDF>
        </annotation>
      </species>
      <species metaid="M_succ__91__c__93__" sboTerm="SBO:0000247" id="M_succ__91__c__93__" name="succinate" compartment="c" hasOnlySubstanceUnits="false" boundaryCondition="false" constant="false" fbc:charge="-2" fbc:chemicalFormula="C4H4O4">
        <annotation xmlns:sbml="http://www.sbml.org/sbml/level3/version1/core">
          <rdf:RDF xmlns:rdf="http://www.w3.org/1999/02/22-rdf-syntax-ns#" xmlns:dcterms="http://purl.org/dc/terms/" xmlns:vCard="http://www.w3.org/2001/vcard-rdf/3.0#" xmlns:vCard4="http://www.w3.org/2006/vcard/ns#" xmlns:bqbiol="http://biomodels.net/biology-qualifiers/" xmlns:bqmodel="http://biomodels.net/model-qualifiers/">
            <rdf:Description rdf:about="#M_succ__91__c__93__">
              <bqbiol:is>
                <rdf:Bag>
                  <rdf:li rdf:resource="http://identifiers.org/inchikey/KDYFGRWQOYBRFD-UHFFFAOYSA-L"/>
                  <rdf:li rdf:resource="http://identifiers.org/seed.compound/cpd00036"/>
                  <rdf:li rdf:resource="http://identifiers.org/bigg.metabolite/succ"/>
                  <rdf:li rdf:resource="http://identifiers.org/biocyc/META:SUC"/>
                  <rdf:li rdf:resource="http://identifiers.org/chebi/CHEBI:15741"/>
                  <rdf:li rdf:resource="http://identifiers.org/chebi/CHEBI:30031"/>
                  <rdf:li rdf:resource="http://identifiers.org/chebi/CHEBI:30779"/>
                  <rdf:li rdf:resource="http://identifiers.org/chebi/CHEBI:90372"/>
                  <rdf:li rdf:resource="http://identifiers.org/hmdb/HMDB00254"/>
                  <rdf:li rdf:resource="http://identifiers.org/inchi/InChI=1S/C4H6O4/c5-3(6)1-2-4(7)8/h1-2H2,(H,5,6)(H,7,8)/p-2"/>
                  <rdf:li rdf:resource="http://identifiers.org/kegg.compound/C00042"/>
                  <rdf:li rdf:resource="http://identifiers.org/metanetx.chemical/MNXM25"/>
                </rdf:Bag>
              </bqbiol:is>
              <bqbiol:hasProperty>
                <rdf:Bag>
                  <rdf:li rdf:resource="http://identifiers.org/sbo/SBO:0000247"/>
                </rdf:Bag>
              </bqbiol:hasProperty>
            </rdf:Description>
          </rdf:RDF>
        </annotation>
      </species>
      <species metaid="M_for__91__c__93__" sboTerm="SBO:0000247" id="M_for__91__c__93__" name="formate" compartment="c" hasOnlySubstanceUnits="false" boundaryCondition="false" constant="false" fbc:charge="-1" fbc:chemicalFormula="CHO2">
        <annotation xmlns:sbml="http://www.sbml.org/sbml/level3/version1/core">
          <rdf:RDF xmlns:rdf="http://www.w3.org/1999/02/22-rdf-syntax-ns#" xmlns:dcterms="http://purl.org/dc/terms/" xmlns:vCard="http://www.w3.org/2001/vcard-rdf/3.0#" xmlns:vCard4="http://www.w3.org/2006/vcard/ns#" xmlns:bqbiol="http://biomodels.net/biology-qualifiers/" xmlns:bqmodel="http://biomodels.net/model-qualifiers/">
            <rdf:Description rdf:about="#M_for__91__c__93__">
              <bqbiol:is>
                <rdf:Bag>
                  <rdf:li rdf:resource="http://identifiers.org/inchikey/BDAGIHXWWSANSR-UHFFFAOYSA-M"/>
                  <rdf:li rdf:resource="http://identifiers.org/seed.compound/cpd00047"/>
                  <rdf:li rdf:resource="http://identifiers.org/seed.compound/cpd22511"/>
                  <rdf:li rdf:resource="http://identifiers.org/bigg.metabolite/for"/>
                  <rdf:li rdf:resource="http://identifiers.org/biocyc/META:CARBOXYL-GROUP"/>
                  <rdf:li rdf:resource="http://identifiers.org/biocyc/META:CPD-9845"/>
                  <rdf:li rdf:resource="http://identifiers.org/biocyc/META:CPD1G-1532"/>
                  <rdf:li rdf:resource="http://identifiers.org/biocyc/META:CPD1G-1533"/>
                  <rdf:li rdf:resource="http://identifiers.org/biocyc/META:CPD1G-1534"/>
                  <rdf:li rdf:resource="http://identifiers.org/biocyc/META:CPD1G-1535"/>
                  <rdf:li rdf:resource="http://identifiers.org/biocyc/META:FORMATE"/>
                  <rdf:li rdf:resource="http://identifiers.org/chebi/CHEBI:15740"/>
                  <rdf:li rdf:resource="http://identifiers.org/chebi/CHEBI:30751"/>
                  <rdf:li rdf:resource="http://identifiers.org/hmdb/HMDB00142"/>
                  <rdf:li rdf:resource="http://identifiers.org/inchi/InChI=1S/CH2O2/c2-1-3/h1H,(H,2,3)/p-1"/>
                  <rdf:li rdf:resource="http://identifiers.org/kegg.compound/C00058"/>
                  <rdf:li rdf:resource="http://identifiers.org/metanetx.chemical/MNXM39"/>
                </rdf:Bag>
              </bqbiol:is>
              <bqbiol:hasProperty>
                <rdf:Bag>
                  <rdf:li rdf:resource="http://identifiers.org/sbo/SBO:0000247"/>
                </rdf:Bag>
              </bqbiol:hasProperty>
            </rdf:Description>
          </rdf:RDF>
        </annotation>
      </species>
      <species metaid="M_g__91__c__93__" sboTerm="SBO:0000247" id="M_g__91__c__93__" name="d-glycerate" compartment="c" hasOnlySubstanceUnits="false" boundaryCondition="false" constant="false" fbc:charge="-1" fbc:chemicalFormula="C3H5O4">
        <annotation xmlns:sbml="http://www.sbml.org/sbml/level3/version1/core">
          <rdf:RDF xmlns:rdf="http://www.w3.org/1999/02/22-rdf-syntax-ns#" xmlns:dcterms="http://purl.org/dc/terms/" xmlns:vCard="http://www.w3.org/2001/vcard-rdf/3.0#" xmlns:vCard4="http://www.w3.org/2006/vcard/ns#" xmlns:bqbiol="http://biomodels.net/biology-qualifiers/" xmlns:bqmodel="http://biomodels.net/model-qualifiers/">
            <rdf:Description rdf:about="#M_g__91__c__93__">
              <bqbiol:is>
                <rdf:Bag>
                  <rdf:li rdf:resource="http://identifiers.org/inchikey/RBNPOMFGQQGHHO-UWTATZPHSA-M"/>
                  <rdf:li rdf:resource="http://identifiers.org/seed.compound/cpd00223"/>
                  <rdf:li rdf:resource="http://identifiers.org/bigg.metabolite/glyc__R"/>
                  <rdf:li rdf:resource="http://identifiers.org/biocyc/META:GLYCERATE"/>
                  <rdf:li rdf:resource="http://identifiers.org/chebi/CHEBI:16659"/>
                  <rdf:li rdf:resource="http://identifiers.org/chebi/CHEBI:32398"/>
                  <rdf:li rdf:resource="http://identifiers.org/hmdb/HMDB00139"/>
                  <rdf:li rdf:resource="http://identifiers.org/hmdb/HMDB31818"/>
                  <rdf:li rdf:resource="http://identifiers.org/inchi/InChI=1S/C3H6O4/c4-1-2(5)3(6)7/h2,4-5H,1H2,(H,6,7)/p-1/t2-/m1/s1"/>
                  <rdf:li rdf:resource="http://identifiers.org/kegg.compound/C00258"/>
                  <rdf:li rdf:resource="http://identifiers.org/metanetx.chemical/MNXM732052"/>
                </rdf:Bag>
              </bqbiol:is>
              <bqbiol:hasProperty>
                <rdf:Bag>
                  <rdf:li rdf:resource="http://identifiers.org/sbo/SBO:0000247"/>
                </rdf:Bag>
              </bqbiol:hasProperty>
            </rdf:Description>
          </rdf:RDF>
        </annotation>
      </species>
      <species metaid="M_rmecoa__91__m__93__" sboTerm="SBO:0000247" id="M_rmecoa__91__m__93__" name="(R)-Methylmalonyl-CoA" compartment="m" hasOnlySubstanceUnits="false" boundaryCondition="false" constant="false" fbc:charge="-5" fbc:chemicalFormula="C25H35N7O19P3S">
        <annotation xmlns:sbml="http://www.sbml.org/sbml/level3/version1/core">
          <rdf:RDF xmlns:rdf="http://www.w3.org/1999/02/22-rdf-syntax-ns#" xmlns:dcterms="http://purl.org/dc/terms/" xmlns:vCard="http://www.w3.org/2001/vcard-rdf/3.0#" xmlns:vCard4="http://www.w3.org/2006/vcard/ns#" xmlns:bqbiol="http://biomodels.net/biology-qualifiers/" xmlns:bqmodel="http://biomodels.net/model-qualifiers/">
            <rdf:Description rdf:about="#M_rmecoa__91__m__93__">
              <bqbiol:is>
                <rdf:Bag>
                  <rdf:li rdf:resource="http://identifiers.org/inchikey/MZFOKIKEPGUZEN-AGCMQPJKSA-I"/>
                  <rdf:li rdf:resource="http://identifiers.org/seed.compound/cpd00891"/>
                  <rdf:li rdf:resource="http://identifiers.org/bigg.metabolite/mmcoa__R"/>
                  <rdf:li rdf:resource="http://identifiers.org/biocyc/META:METHYL-MALONYL-COA"/>
                  <rdf:li rdf:resource="http://identifiers.org/chebi/CHEBI:15465"/>
                  <rdf:li rdf:resource="http://identifiers.org/chebi/CHEBI:57326"/>
                  <rdf:li rdf:resource="http://identifiers.org/hmdb/HMDB02255"/>
                  <rdf:li rdf:resource="http://identifiers.org/inchi/InChI=1S/C25H40N7O19P3S/c1-12(23(37)38)24(39)55-7-6-27-14(33)4-5-28-21(36)18(35)25(2,3)9-48-54(45,46)51-53(43,44)47-8-13-17(50-52(40,41)42)16(34)22(49-13)32-11-31-15-19(26)29-10-30-20(15)32/h10-13,16-18,22,34-35H,4-9H2,1-3H3,(H,27,33)(H,28,36)(H,37,38)(H,43,44)(H,45,46)(H2,26,29,30)(H2,40,41,42)/p-5/t12-,13-,16-,17-,18+,22-/m1/s1"/>
                  <rdf:li rdf:resource="http://identifiers.org/kegg.compound/C01213"/>
                  <rdf:li rdf:resource="http://identifiers.org/metanetx.chemical/MNXM738783"/>
                </rdf:Bag>
              </bqbiol:is>
              <bqbiol:hasProperty>
                <rdf:Bag>
                  <rdf:li rdf:resource="http://identifiers.org/sbo/SBO:0000247"/>
                </rdf:Bag>
              </bqbiol:hasProperty>
            </rdf:Description>
          </rdf:RDF>
        </annotation>
      </species>
      <species metaid="M_thf__91__c__93__" sboTerm="SBO:0000247" id="M_thf__91__c__93__" name="tetrahydrofolate" compartment="c" hasOnlySubstanceUnits="false" boundaryCondition="false" constant="false" fbc:charge="-2" fbc:chemicalFormula="C19H21N7O6">
        <annotation xmlns:sbml="http://www.sbml.org/sbml/level3/version1/core">
          <rdf:RDF xmlns:rdf="http://www.w3.org/1999/02/22-rdf-syntax-ns#" xmlns:dcterms="http://purl.org/dc/terms/" xmlns:vCard="http://www.w3.org/2001/vcard-rdf/3.0#" xmlns:vCard4="http://www.w3.org/2006/vcard/ns#" xmlns:bqbiol="http://biomodels.net/biology-qualifiers/" xmlns:bqmodel="http://biomodels.net/model-qualifiers/">
            <rdf:Description rdf:about="#M_thf__91__c__93__">
              <bqbiol:is>
                <rdf:Bag>
                  <rdf:li rdf:resource="http://identifiers.org/inchikey/MSTNYGQPCMXVAQ-RYUDHWBXSA-L"/>
                  <rdf:li rdf:resource="http://identifiers.org/seed.compound/cpd00087"/>
                  <rdf:li rdf:resource="http://identifiers.org/bigg.metabolite/thf"/>
                  <rdf:li rdf:resource="http://identifiers.org/biocyc/META:THF"/>
                  <rdf:li rdf:resource="http://identifiers.org/chebi/CHEBI:15635"/>
                  <rdf:li rdf:resource="http://identifiers.org/chebi/CHEBI:20506"/>
                  <rdf:li rdf:resource="http://identifiers.org/chebi/CHEBI:57453"/>
                  <rdf:li rdf:resource="http://identifiers.org/chebi/CHEBI:68437"/>
                  <rdf:li rdf:resource="http://identifiers.org/hmdb/HMDB01846"/>
                  <rdf:li rdf:resource="http://identifiers.org/inchi/InChI=1S/C19H23N7O6/c20-19-25-15-14(17(30)26-19)23-11(8-22-15)7-21-10-3-1-9(2-4-10)16(29)24-12(18(31)32)5-6-13(27)28/h1-4,11-12,21,23H,5-8H2,(H,24,29)(H,27,28)(H,31,32)(H4,20,22,25,26,30)/p-2/t11-,12-/m0/s1"/>
                  <rdf:li rdf:resource="http://identifiers.org/kegg.compound/C00101"/>
                  <rdf:li rdf:resource="http://identifiers.org/metanetx.chemical/MNXM728103"/>
                </rdf:Bag>
              </bqbiol:is>
              <bqbiol:hasProperty>
                <rdf:Bag>
                  <rdf:li rdf:resource="http://identifiers.org/sbo/SBO:0000247"/>
                </rdf:Bag>
              </bqbiol:hasProperty>
            </rdf:Description>
          </rdf:RDF>
        </annotation>
      </species>
      <species metaid="M_ser__91__c__93__" sboTerm="SBO:0000247" id="M_ser__91__c__93__" name="l-serine" compartment="c" hasOnlySubstanceUnits="false" boundaryCondition="false" constant="false" fbc:charge="0" fbc:chemicalFormula="C3H7NO3">
        <annotation xmlns:sbml="http://www.sbml.org/sbml/level3/version1/core">
          <rdf:RDF xmlns:rdf="http://www.w3.org/1999/02/22-rdf-syntax-ns#" xmlns:dcterms="http://purl.org/dc/terms/" xmlns:vCard="http://www.w3.org/2001/vcard-rdf/3.0#" xmlns:vCard4="http://www.w3.org/2006/vcard/ns#" xmlns:bqbiol="http://biomodels.net/biology-qualifiers/" xmlns:bqmodel="http://biomodels.net/model-qualifiers/">
            <rdf:Description rdf:about="#M_ser__91__c__93__">
              <bqbiol:is>
                <rdf:Bag>
                  <rdf:li rdf:resource="http://identifiers.org/inchikey/MTCFGRXMJLQNBG-REOHCLBHSA-N"/>
                  <rdf:li rdf:resource="http://identifiers.org/seed.compound/cpd00054"/>
                  <rdf:li rdf:resource="http://identifiers.org/bigg.metabolite/ser__L"/>
                  <rdf:li rdf:resource="http://identifiers.org/biocyc/META:SER"/>
                  <rdf:li rdf:resource="http://identifiers.org/chebi/CHEBI:17115"/>
                  <rdf:li rdf:resource="http://identifiers.org/chebi/CHEBI:32836"/>
                  <rdf:li rdf:resource="http://identifiers.org/chebi/CHEBI:32837"/>
                  <rdf:li rdf:resource="http://identifiers.org/chebi/CHEBI:33384"/>
                  <rdf:li rdf:resource="http://identifiers.org/hmdb/HMDB00187"/>
                  <rdf:li rdf:resource="http://identifiers.org/hmdb/HMDB62263"/>
                  <rdf:li rdf:resource="http://identifiers.org/inchi/InChI=1S/C3H7NO3/c4-2(1-5)3(6)7/h2,5H,1,4H2,(H,6,7)/t2-/m0/s1"/>
                  <rdf:li rdf:resource="http://identifiers.org/kegg.compound/C00065"/>
                  <rdf:li rdf:resource="http://identifiers.org/metanetx.chemical/MNXM737787"/>
                </rdf:Bag>
              </bqbiol:is>
              <bqbiol:hasProperty>
                <rdf:Bag>
                  <rdf:li rdf:resource="http://identifiers.org/sbo/SBO:0000247"/>
                </rdf:Bag>
              </bqbiol:hasProperty>
            </rdf:Description>
          </rdf:RDF>
        </annotation>
      </species>
      <species metaid="M_gly__91__c__93__" sboTerm="SBO:0000247" id="M_gly__91__c__93__" name="glycine" compartment="c" hasOnlySubstanceUnits="false" boundaryCondition="false" constant="false" fbc:charge="0" fbc:chemicalFormula="C2H5NO2">
        <annotation xmlns:sbml="http://www.sbml.org/sbml/level3/version1/core">
          <rdf:RDF xmlns:rdf="http://www.w3.org/1999/02/22-rdf-syntax-ns#" xmlns:dcterms="http://purl.org/dc/terms/" xmlns:vCard="http://www.w3.org/2001/vcard-rdf/3.0#" xmlns:vCard4="http://www.w3.org/2006/vcard/ns#" xmlns:bqbiol="http://biomodels.net/biology-qualifiers/" xmlns:bqmodel="http://biomodels.net/model-qualifiers/">
            <rdf:Description rdf:about="#M_gly__91__c__93__">
              <bqbiol:is>
                <rdf:Bag>
                  <rdf:li rdf:resource="http://identifiers.org/inchikey/DHMQDGOQFOQNFH-UHFFFAOYSA-N"/>
                  <rdf:li rdf:resource="http://identifiers.org/seed.compound/cpd00033"/>
                  <rdf:li rdf:resource="http://identifiers.org/bigg.metabolite/gly"/>
                  <rdf:li rdf:resource="http://identifiers.org/biocyc/META:GLY"/>
                  <rdf:li rdf:resource="http://identifiers.org/chebi/CHEBI:132194"/>
                  <rdf:li rdf:resource="http://identifiers.org/chebi/CHEBI:15428"/>
                  <rdf:li rdf:resource="http://identifiers.org/chebi/CHEBI:32507"/>
                  <rdf:li rdf:resource="http://identifiers.org/chebi/CHEBI:32508"/>
                  <rdf:li rdf:resource="http://identifiers.org/chebi/CHEBI:57305"/>
                  <rdf:li rdf:resource="http://identifiers.org/hmdb/HMDB00123"/>
                  <rdf:li rdf:resource="http://identifiers.org/inchi/InChI=1S/C2H5NO2/c3-1-2(4)5/h1,3H2,(H,4,5)"/>
                  <rdf:li rdf:resource="http://identifiers.org/kegg.compound/C00037"/>
                  <rdf:li rdf:resource="http://identifiers.org/metanetx.chemical/MNXM29"/>
                </rdf:Bag>
              </bqbiol:is>
              <bqbiol:hasProperty>
                <rdf:Bag>
                  <rdf:li rdf:resource="http://identifiers.org/sbo/SBO:0000247"/>
                </rdf:Bag>
              </bqbiol:hasProperty>
            </rdf:Description>
          </rdf:RDF>
        </annotation>
      </species>
      <species metaid="M_metthf__91__c__93__" sboTerm="SBO:0000247" id="M_metthf__91__c__93__" name="5,10-methylenetetrahydrofolate" compartment="c" hasOnlySubstanceUnits="false" boundaryCondition="false" constant="false" fbc:charge="-2" fbc:chemicalFormula="C20H21N7O6">
        <annotation xmlns:sbml="http://www.sbml.org/sbml/level3/version1/core">
          <rdf:RDF xmlns:rdf="http://www.w3.org/1999/02/22-rdf-syntax-ns#" xmlns:dcterms="http://purl.org/dc/terms/" xmlns:vCard="http://www.w3.org/2001/vcard-rdf/3.0#" xmlns:vCard4="http://www.w3.org/2006/vcard/ns#" xmlns:bqbiol="http://biomodels.net/biology-qualifiers/" xmlns:bqmodel="http://biomodels.net/model-qualifiers/">
            <rdf:Description rdf:about="#M_metthf__91__c__93__">
              <bqbiol:is>
                <rdf:Bag>
                  <rdf:li rdf:resource="http://identifiers.org/inchikey/QYNUQALWYRSVHF-OLZOCXBDSA-L"/>
                  <rdf:li rdf:resource="http://identifiers.org/seed.compound/cpd00125"/>
                  <rdf:li rdf:resource="http://identifiers.org/bigg.metabolite/mlthf"/>
                  <rdf:li rdf:resource="http://identifiers.org/biocyc/META:METHYLENE-THF"/>
                  <rdf:li rdf:resource="http://identifiers.org/chebi/CHEBI:15636"/>
                  <rdf:li rdf:resource="http://identifiers.org/chebi/CHEBI:1989"/>
                  <rdf:li rdf:resource="http://identifiers.org/hmdb/HMDB01533"/>
                  <rdf:li rdf:resource="http://identifiers.org/inchi/InChI=1S/C20H23N7O6/c21-20-24-16-15(18(31)25-20)27-9-26(8-12(27)7-22-16)11-3-1-10(2-4-11)17(30)23-13(19(32)33)5-6-14(28)29/h1-4,12-13H,5-9H2,(H,23,30)(H,28,29)(H,32,33)(H4,21,22,24,25,31)/p-2/t12-,13+/m1/s1"/>
                  <rdf:li rdf:resource="http://identifiers.org/kegg.compound/C00143"/>
                  <rdf:li rdf:resource="http://identifiers.org/metanetx.chemical/MNXM183"/>
                </rdf:Bag>
              </bqbiol:is>
              <bqbiol:hasProperty>
                <rdf:Bag>
                  <rdf:li rdf:resource="http://identifiers.org/sbo/SBO:0000247"/>
                </rdf:Bag>
              </bqbiol:hasProperty>
            </rdf:Description>
          </rdf:RDF>
        </annotation>
      </species>
      <species metaid="M_glal__91__c__93__" sboTerm="SBO:0000247" id="M_glal__91__c__93__" name="glycolaldehyde" compartment="c" hasOnlySubstanceUnits="false" boundaryCondition="false" constant="false" fbc:charge="0" fbc:chemicalFormula="C2H4O2">
        <annotation xmlns:sbml="http://www.sbml.org/sbml/level3/version1/core">
          <rdf:RDF xmlns:rdf="http://www.w3.org/1999/02/22-rdf-syntax-ns#" xmlns:dcterms="http://purl.org/dc/terms/" xmlns:vCard="http://www.w3.org/2001/vcard-rdf/3.0#" xmlns:vCard4="http://www.w3.org/2006/vcard/ns#" xmlns:bqbiol="http://biomodels.net/biology-qualifiers/" xmlns:bqmodel="http://biomodels.net/model-qualifiers/">
            <rdf:Description rdf:about="#M_glal__91__c__93__">
              <bqbiol:is>
                <rdf:Bag>
                  <rdf:li rdf:resource="http://identifiers.org/inchikey/WGCNASOHLSPBMP-UHFFFAOYSA-N"/>
                  <rdf:li rdf:resource="http://identifiers.org/seed.compound/cpd00229"/>
                  <rdf:li rdf:resource="http://identifiers.org/bigg.metabolite/gcald"/>
                  <rdf:li rdf:resource="http://identifiers.org/biocyc/META:GLYCOLALDEHYDE"/>
                  <rdf:li rdf:resource="http://identifiers.org/chebi/CHEBI:17071"/>
                  <rdf:li rdf:resource="http://identifiers.org/hmdb/HMDB03344"/>
                  <rdf:li rdf:resource="http://identifiers.org/inchi/InChI=1S/C2H4O2/c3-1-2-4/h1,4H,2H2"/>
                  <rdf:li rdf:resource="http://identifiers.org/kegg.compound/C00266"/>
                  <rdf:li rdf:resource="http://identifiers.org/metanetx.chemical/MNXM734590"/>
                </rdf:Bag>
              </bqbiol:is>
              <bqbiol:hasProperty>
                <rdf:Bag>
                  <rdf:li rdf:resource="http://identifiers.org/sbo/SBO:0000247"/>
                </rdf:Bag>
              </bqbiol:hasProperty>
            </rdf:Description>
          </rdf:RDF>
        </annotation>
      </species>
      <species metaid="M_glya__91__c__93__" sboTerm="SBO:0000247" id="M_glya__91__c__93__" name="glycolate" compartment="c" hasOnlySubstanceUnits="false" boundaryCondition="false" constant="false" fbc:charge="-1" fbc:chemicalFormula="C2H3O3">
        <annotation xmlns:sbml="http://www.sbml.org/sbml/level3/version1/core">
          <rdf:RDF xmlns:rdf="http://www.w3.org/1999/02/22-rdf-syntax-ns#" xmlns:dcterms="http://purl.org/dc/terms/" xmlns:vCard="http://www.w3.org/2001/vcard-rdf/3.0#" xmlns:vCard4="http://www.w3.org/2006/vcard/ns#" xmlns:bqbiol="http://biomodels.net/biology-qualifiers/" xmlns:bqmodel="http://biomodels.net/model-qualifiers/">
            <rdf:Description rdf:about="#M_glya__91__c__93__">
              <bqbiol:is>
                <rdf:Bag>
                  <rdf:li rdf:resource="http://identifiers.org/inchikey/AEMRFAOFKBGASW-UHFFFAOYSA-M"/>
                  <rdf:li rdf:resource="http://identifiers.org/seed.compound/cpd00139"/>
                  <rdf:li rdf:resource="http://identifiers.org/seed.compound/cpd12347"/>
                  <rdf:li rdf:resource="http://identifiers.org/bigg.metabolite/glyclt"/>
                  <rdf:li rdf:resource="http://identifiers.org/biocyc/META:GLYCOLLATE"/>
                  <rdf:li rdf:resource="http://identifiers.org/chebi/CHEBI:17497"/>
                  <rdf:li rdf:resource="http://identifiers.org/chebi/CHEBI:29805"/>
                  <rdf:li rdf:resource="http://identifiers.org/hmdb/HMDB00115"/>
                  <rdf:li rdf:resource="http://identifiers.org/inchi/InChI=1S/C2H4O3/c3-1-2(4)5/h3H,1H2,(H,4,5)/p-1"/>
                  <rdf:li rdf:resource="http://identifiers.org/kegg.compound/C00160"/>
                  <rdf:li rdf:resource="http://identifiers.org/metanetx.chemical/MNXM222"/>
                </rdf:Bag>
              </bqbiol:is>
              <bqbiol:hasProperty>
                <rdf:Bag>
                  <rdf:li rdf:resource="http://identifiers.org/sbo/SBO:0000247"/>
                </rdf:Bag>
              </bqbiol:hasProperty>
            </rdf:Description>
          </rdf:RDF>
        </annotation>
      </species>
      <species metaid="M_malcoa__91__m__93__" sboTerm="SBO:0000247" id="M_malcoa__91__m__93__" name="malonyl-coa" compartment="m" hasOnlySubstanceUnits="false" boundaryCondition="false" constant="false" fbc:charge="-5" fbc:chemicalFormula="C24H33N7O19P3S">
        <annotation xmlns:sbml="http://www.sbml.org/sbml/level3/version1/core">
          <rdf:RDF xmlns:rdf="http://www.w3.org/1999/02/22-rdf-syntax-ns#" xmlns:dcterms="http://purl.org/dc/terms/" xmlns:vCard="http://www.w3.org/2001/vcard-rdf/3.0#" xmlns:vCard4="http://www.w3.org/2006/vcard/ns#" xmlns:bqbiol="http://biomodels.net/biology-qualifiers/" xmlns:bqmodel="http://biomodels.net/model-qualifiers/">
            <rdf:Description rdf:about="#M_malcoa__91__m__93__">
              <bqbiol:is>
                <rdf:Bag>
                  <rdf:li rdf:resource="http://identifiers.org/inchikey/LTYOQGRJFJAKNA-DVVLENMVSA-I"/>
                  <rdf:li rdf:resource="http://identifiers.org/seed.compound/cpd00070"/>
                  <rdf:li rdf:resource="http://identifiers.org/seed.compound/cpd12270"/>
                  <rdf:li rdf:resource="http://identifiers.org/bigg.metabolite/malcoa"/>
                  <rdf:li rdf:resource="http://identifiers.org/biocyc/META:MALONYL-COA"/>
                  <rdf:li rdf:resource="http://identifiers.org/chebi/CHEBI:15531"/>
                  <rdf:li rdf:resource="http://identifiers.org/chebi/CHEBI:57384"/>
                  <rdf:li rdf:resource="http://identifiers.org/hmdb/HMDB01175"/>
                  <rdf:li rdf:resource="http://identifiers.org/inchi/InChI=1S/C24H38N7O19P3S/c1-24(2,19(37)22(38)27-4-3-13(32)26-5-6-54-15(35)7-14(33)34)9-47-53(44,45)50-52(42,43)46-8-12-18(49-51(39,40)41)17(36)23(48-12)31-11-30-16-20(25)28-10-29-21(16)31/h10-12,17-19,23,36-37H,3-9H2,1-2H3,(H,26,32)(H,27,38)(H,33,34)(H,42,43)(H,44,45)(H2,25,28,29)(H2,39,40,41)/p-5/t12-,17-,18-,19+,23-/m1/s1"/>
                  <rdf:li rdf:resource="http://identifiers.org/kegg.compound/C00083"/>
                  <rdf:li rdf:resource="http://identifiers.org/metanetx.chemical/MNXM735439"/>
                </rdf:Bag>
              </bqbiol:is>
              <bqbiol:hasProperty>
                <rdf:Bag>
                  <rdf:li rdf:resource="http://identifiers.org/sbo/SBO:0000247"/>
                </rdf:Bag>
              </bqbiol:hasProperty>
            </rdf:Description>
          </rdf:RDF>
        </annotation>
      </species>
      <species metaid="M_hcoa__91__m__93__" sboTerm="SBO:0000247" id="M_hcoa__91__m__93__" name="3-Hydroxypropionyl-CoA" compartment="m" hasOnlySubstanceUnits="false" boundaryCondition="false" constant="false" fbc:charge="-4" fbc:chemicalFormula="C24H36N7O18P3S">
        <annotation xmlns:sbml="http://www.sbml.org/sbml/level3/version1/core">
          <rdf:RDF xmlns:rdf="http://www.w3.org/1999/02/22-rdf-syntax-ns#" xmlns:dcterms="http://purl.org/dc/terms/" xmlns:vCard="http://www.w3.org/2001/vcard-rdf/3.0#" xmlns:vCard4="http://www.w3.org/2006/vcard/ns#" xmlns:bqbiol="http://biomodels.net/biology-qualifiers/" xmlns:bqmodel="http://biomodels.net/model-qualifiers/">
            <rdf:Description rdf:about="#M_hcoa__91__m__93__">
              <bqbiol:is>
                <rdf:Bag>
                  <rdf:li rdf:resource="http://identifiers.org/inchikey/BERBFZCUSMQABM-IEXPHMLFSA-J"/>
                  <rdf:li rdf:resource="http://identifiers.org/seed.compound/cpd03375"/>
                  <rdf:li rdf:resource="http://identifiers.org/bigg.metabolite/3hpcoa"/>
                  <rdf:li rdf:resource="http://identifiers.org/biocyc/META:3-HYDROXY-PROPIONYL-COA"/>
                  <rdf:li rdf:resource="http://identifiers.org/chebi/CHEBI:27762"/>
                  <rdf:li rdf:resource="http://identifiers.org/chebi/CHEBI:58528"/>
                  <rdf:li rdf:resource="http://identifiers.org/hmdb/HMDB62572"/>
                  <rdf:li rdf:resource="http://identifiers.org/inchi/InChI=1S/C24H40N7O18P3S/c1-24(2,19(36)22(37)27-5-3-14(33)26-6-8-53-15(34)4-7-32)10-46-52(43,44)49-51(41,42)45-9-13-18(48-50(38,39)40)17(35)23(47-13)31-12-30-16-20(25)28-11-29-21(16)31/h11-13,17-19,23,32,35-36H,3-10H2,1-2H3,(H,26,33)(H,27,37)(H,41,42)(H,43,44)(H2,25,28,29)(H2,38,39,40)/p-4/t13-,17-,18-,19+,23-/m1/s1"/>
                  <rdf:li rdf:resource="http://identifiers.org/kegg.compound/C05668"/>
                  <rdf:li rdf:resource="http://identifiers.org/metanetx.chemical/MNXM727632"/>
                </rdf:Bag>
              </bqbiol:is>
              <bqbiol:hasProperty>
                <rdf:Bag>
                  <rdf:li rdf:resource="http://identifiers.org/sbo/SBO:0000247"/>
                </rdf:Bag>
              </bqbiol:hasProperty>
            </rdf:Description>
          </rdf:RDF>
        </annotation>
      </species>
      <species metaid="M_cccp__91__c__93__" sboTerm="SBO:0000247" id="M_cccp__91__c__93__" name="carboxybiotin-carboxyl-carrier protein" compartment="c" hasOnlySubstanceUnits="false" boundaryCondition="false" constant="false" fbc:charge="-1" fbc:chemicalFormula="C18H26N5O6SR2">
        <annotation xmlns:sbml="http://www.sbml.org/sbml/level3/version1/core">
          <rdf:RDF xmlns:rdf="http://www.w3.org/1999/02/22-rdf-syntax-ns#" xmlns:dcterms="http://purl.org/dc/terms/" xmlns:vCard="http://www.w3.org/2001/vcard-rdf/3.0#" xmlns:vCard4="http://www.w3.org/2006/vcard/ns#" xmlns:bqbiol="http://biomodels.net/biology-qualifiers/" xmlns:bqmodel="http://biomodels.net/model-qualifiers/">
            <rdf:Description rdf:about="#M_cccp__91__c__93__">
              <bqbiol:is>
                <rdf:Bag>
                  <rdf:li rdf:resource="http://identifiers.org/seed.compound/cpd12543"/>
                  <rdf:li rdf:resource="http://identifiers.org/bigg.metabolite/cbtnCCP"/>
                  <rdf:li rdf:resource="http://identifiers.org/biocyc/META:BCCP-BIOTIN-CO2"/>
                  <rdf:li rdf:resource="http://identifiers.org/kegg.compound/C04419"/>
                  <rdf:li rdf:resource="http://identifiers.org/metanetx.chemical/MNXM738259"/>
                </rdf:Bag>
              </bqbiol:is>
              <bqbiol:hasProperty>
                <rdf:Bag>
                  <rdf:li rdf:resource="http://identifiers.org/sbo/SBO:0000247"/>
                </rdf:Bag>
              </bqbiol:hasProperty>
            </rdf:Description>
          </rdf:RDF>
        </annotation>
      </species>
      <species metaid="M_bccp__91__c__93__" sboTerm="SBO:0000247" id="M_bccp__91__c__93__" name="biotin-carboxyl-carrier protein" compartment="c" hasOnlySubstanceUnits="false" boundaryCondition="false" constant="false" fbc:charge="0" fbc:chemicalFormula="C17H27N5O4SR2">
        <annotation xmlns:sbml="http://www.sbml.org/sbml/level3/version1/core">
          <rdf:RDF xmlns:rdf="http://www.w3.org/1999/02/22-rdf-syntax-ns#" xmlns:dcterms="http://purl.org/dc/terms/" xmlns:vCard="http://www.w3.org/2001/vcard-rdf/3.0#" xmlns:vCard4="http://www.w3.org/2006/vcard/ns#" xmlns:bqbiol="http://biomodels.net/biology-qualifiers/" xmlns:bqmodel="http://biomodels.net/model-qualifiers/">
            <rdf:Description rdf:about="#M_bccp__91__c__93__">
              <bqbiol:is>
                <rdf:Bag>
                  <rdf:li rdf:resource="http://identifiers.org/seed.compound/cpd12848"/>
                  <rdf:li rdf:resource="http://identifiers.org/bigg.metabolite/btnCCP"/>
                  <rdf:li rdf:resource="http://identifiers.org/biocyc/META:BCCP-monomers"/>
                  <rdf:li rdf:resource="http://identifiers.org/kegg.compound/C06250"/>
                  <rdf:li rdf:resource="http://identifiers.org/metanetx.chemical/MNXM96075"/>
                </rdf:Bag>
              </bqbiol:is>
              <bqbiol:hasProperty>
                <rdf:Bag>
                  <rdf:li rdf:resource="http://identifiers.org/sbo/SBO:0000247"/>
                </rdf:Bag>
              </bqbiol:hasProperty>
            </rdf:Description>
          </rdf:RDF>
        </annotation>
      </species>
      <species metaid="M_akg__91__c__93__" sboTerm="SBO:0000247" id="M_akg__91__c__93__" name="2-oxoglutarate" compartment="c" hasOnlySubstanceUnits="false" boundaryCondition="false" constant="false" fbc:charge="-2" fbc:chemicalFormula="C5H4O5">
        <annotation xmlns:sbml="http://www.sbml.org/sbml/level3/version1/core">
          <rdf:RDF xmlns:rdf="http://www.w3.org/1999/02/22-rdf-syntax-ns#" xmlns:dcterms="http://purl.org/dc/terms/" xmlns:vCard="http://www.w3.org/2001/vcard-rdf/3.0#" xmlns:vCard4="http://www.w3.org/2006/vcard/ns#" xmlns:bqbiol="http://biomodels.net/biology-qualifiers/" xmlns:bqmodel="http://biomodels.net/model-qualifiers/">
            <rdf:Description rdf:about="#M_akg__91__c__93__">
              <bqbiol:is>
                <rdf:Bag>
                  <rdf:li rdf:resource="http://identifiers.org/inchikey/KPGXRSRHYNQIFN-UHFFFAOYSA-L"/>
                  <rdf:li rdf:resource="http://identifiers.org/seed.compound/cpd00024"/>
                  <rdf:li rdf:resource="http://identifiers.org/bigg.metabolite/akg"/>
                  <rdf:li rdf:resource="http://identifiers.org/biocyc/META:2-KETOGLUTARATE"/>
                  <rdf:li rdf:resource="http://identifiers.org/chebi/CHEBI:16810"/>
                  <rdf:li rdf:resource="http://identifiers.org/chebi/CHEBI:30915"/>
                  <rdf:li rdf:resource="http://identifiers.org/chebi/CHEBI:30916"/>
                  <rdf:li rdf:resource="http://identifiers.org/hmdb/HMDB00208"/>
                  <rdf:li rdf:resource="http://identifiers.org/inchi/InChI=1S/C5H6O5/c6-3(5(9)10)1-2-4(7)8/h1-2H2,(H,7,8)(H,9,10)/p-2"/>
                  <rdf:li rdf:resource="http://identifiers.org/kegg.compound/C00026"/>
                  <rdf:li rdf:resource="http://identifiers.org/metanetx.chemical/MNXM20"/>
                </rdf:Bag>
              </bqbiol:is>
              <bqbiol:hasProperty>
                <rdf:Bag>
                  <rdf:li rdf:resource="http://identifiers.org/sbo/SBO:0000247"/>
                </rdf:Bag>
              </bqbiol:hasProperty>
            </rdf:Description>
          </rdf:RDF>
        </annotation>
      </species>
      <species metaid="M_bala__91__c__93__" sboTerm="SBO:0000247" id="M_bala__91__c__93__" name="beta-alanine" compartment="c" hasOnlySubstanceUnits="false" boundaryCondition="false" constant="false" fbc:charge="0" fbc:chemicalFormula="C3H7NO2">
        <annotation xmlns:sbml="http://www.sbml.org/sbml/level3/version1/core">
          <rdf:RDF xmlns:rdf="http://www.w3.org/1999/02/22-rdf-syntax-ns#" xmlns:dcterms="http://purl.org/dc/terms/" xmlns:vCard="http://www.w3.org/2001/vcard-rdf/3.0#" xmlns:vCard4="http://www.w3.org/2006/vcard/ns#" xmlns:bqbiol="http://biomodels.net/biology-qualifiers/" xmlns:bqmodel="http://biomodels.net/model-qualifiers/">
            <rdf:Description rdf:about="#M_bala__91__c__93__">
              <bqbiol:is>
                <rdf:Bag>
                  <rdf:li rdf:resource="http://identifiers.org/inchikey/UCMIRNVEIXFBKS-UHFFFAOYSA-N"/>
                  <rdf:li rdf:resource="http://identifiers.org/seed.compound/cpd00085"/>
                  <rdf:li rdf:resource="http://identifiers.org/bigg.metabolite/ala_B"/>
                  <rdf:li rdf:resource="http://identifiers.org/biocyc/META:B-ALANINE"/>
                  <rdf:li rdf:resource="http://identifiers.org/chebi/CHEBI:16958"/>
                  <rdf:li rdf:resource="http://identifiers.org/chebi/CHEBI:57966"/>
                  <rdf:li rdf:resource="http://identifiers.org/chebi/CHEBI:63070"/>
                  <rdf:li rdf:resource="http://identifiers.org/hmdb/HMDB00056"/>
                  <rdf:li rdf:resource="http://identifiers.org/inchi/InChI=1S/C3H7NO2/c4-2-1-3(5)6/h1-2,4H2,(H,5,6)"/>
                  <rdf:li rdf:resource="http://identifiers.org/kegg.compound/C00099"/>
                  <rdf:li rdf:resource="http://identifiers.org/metanetx.chemical/MNXM144"/>
                </rdf:Bag>
              </bqbiol:is>
              <bqbiol:hasProperty>
                <rdf:Bag>
                  <rdf:li rdf:resource="http://identifiers.org/sbo/SBO:0000247"/>
                </rdf:Bag>
              </bqbiol:hasProperty>
            </rdf:Description>
          </rdf:RDF>
        </annotation>
      </species>
      <species metaid="M_hyisocoa__91__m__93__" sboTerm="SBO:0000247" id="M_hyisocoa__91__m__93__" name="(S)-3-hydroxy-isobutanoyl-CoA" compartment="m" hasOnlySubstanceUnits="false" boundaryCondition="false" constant="false" fbc:charge="-4" fbc:chemicalFormula="C25H38N7O18P3S">
        <annotation xmlns:sbml="http://www.sbml.org/sbml/level3/version1/core">
          <rdf:RDF xmlns:rdf="http://www.w3.org/1999/02/22-rdf-syntax-ns#" xmlns:dcterms="http://purl.org/dc/terms/" xmlns:vCard="http://www.w3.org/2001/vcard-rdf/3.0#" xmlns:vCard4="http://www.w3.org/2006/vcard/ns#" xmlns:bqbiol="http://biomodels.net/biology-qualifiers/" xmlns:bqmodel="http://biomodels.net/model-qualifiers/">
            <rdf:Description rdf:about="#M_hyisocoa__91__m__93__">
              <bqbiol:is>
                <rdf:Bag>
                  <rdf:li rdf:resource="http://identifiers.org/inchikey/WWEOGFZEFHPUAM-UQCJFRAESA-J"/>
                  <rdf:li rdf:resource="http://identifiers.org/seed.compound/cpd23280"/>
                  <rdf:li rdf:resource="http://identifiers.org/bigg.metabolite/3hibutcoa"/>
                  <rdf:li rdf:resource="http://identifiers.org/biocyc/META:CPD-12173"/>
                  <rdf:li rdf:resource="http://identifiers.org/chebi/CHEBI:28259"/>
                  <rdf:li rdf:resource="http://identifiers.org/chebi/CHEBI:62611"/>
                  <rdf:li rdf:resource="http://identifiers.org/hmdb/HMDB01052"/>
                  <rdf:li rdf:resource="http://identifiers.org/inchi/InChI=1S/C25H42N7O18P3S/c1-13(8-33)24(38)54-7-6-27-15(34)4-5-28-22(37)19(36)25(2,3)10-47-53(44,45)50-52(42,43)46-9-14-18(49-51(39,40)41)17(35)23(48-14)32-12-31-16-20(26)29-11-30-21(16)32/h11-14,17-19,23,33,35-36H,4-10H2,1-3H3,(H,27,34)(H,28,37)(H,42,43)(H,44,45)(H2,26,29,30)(H2,39,40,41)/p-4/t13-,14+,17+,18+,19-,23+/m0/s1"/>
                  <rdf:li rdf:resource="http://identifiers.org/kegg.compound/C06000"/>
                  <rdf:li rdf:resource="http://identifiers.org/metanetx.chemical/MNXM726147"/>
                </rdf:Bag>
              </bqbiol:is>
              <bqbiol:hasProperty>
                <rdf:Bag>
                  <rdf:li rdf:resource="http://identifiers.org/sbo/SBO:0000247"/>
                </rdf:Bag>
              </bqbiol:hasProperty>
            </rdf:Description>
          </rdf:RDF>
        </annotation>
      </species>
      <species metaid="M_hyisorate__91__m__93__" sboTerm="SBO:0000247" id="M_hyisorate__91__m__93__" name="3-Hydroxyisobutyrate" compartment="m" hasOnlySubstanceUnits="false" boundaryCondition="false" constant="false" fbc:charge="-1" fbc:chemicalFormula="C4H7O3">
        <annotation xmlns:sbml="http://www.sbml.org/sbml/level3/version1/core">
          <rdf:RDF xmlns:rdf="http://www.w3.org/1999/02/22-rdf-syntax-ns#" xmlns:dcterms="http://purl.org/dc/terms/" xmlns:vCard="http://www.w3.org/2001/vcard-rdf/3.0#" xmlns:vCard4="http://www.w3.org/2006/vcard/ns#" xmlns:bqbiol="http://biomodels.net/biology-qualifiers/" xmlns:bqmodel="http://biomodels.net/model-qualifiers/">
            <rdf:Description rdf:about="#M_hyisorate__91__m__93__">
              <bqbiol:is>
                <rdf:Bag>
                  <rdf:li rdf:resource="http://identifiers.org/inchikey/DBXBTMSZEOQQDU-VKHMYHEASA-M"/>
                  <rdf:li rdf:resource="http://identifiers.org/seed.compound/cpd23281"/>
                  <rdf:li rdf:resource="http://identifiers.org/bigg.metabolite/3hmp"/>
                  <rdf:li rdf:resource="http://identifiers.org/biocyc/META:CPD-12175"/>
                  <rdf:li rdf:resource="http://identifiers.org/chebi/CHEBI:37373"/>
                  <rdf:li rdf:resource="http://identifiers.org/chebi/CHEBI:62638"/>
                  <rdf:li rdf:resource="http://identifiers.org/hmdb/HMDB00023"/>
                  <rdf:li rdf:resource="http://identifiers.org/inchi/InChI=1S/C4H8O3/c1-3(2-5)4(6)7/h3,5H,2H2,1H3,(H,6,7)/p-1/t3-/m0/s1"/>
                  <rdf:li rdf:resource="http://identifiers.org/kegg.compound/C06001"/>
                  <rdf:li rdf:resource="http://identifiers.org/metanetx.chemical/MNXM726871"/>
                </rdf:Bag>
              </bqbiol:is>
              <bqbiol:hasProperty>
                <rdf:Bag>
                  <rdf:li rdf:resource="http://identifiers.org/sbo/SBO:0000247"/>
                </rdf:Bag>
              </bqbiol:hasProperty>
            </rdf:Description>
          </rdf:RDF>
        </annotation>
      </species>
      <species metaid="M_smecoa__91__m__93__" sboTerm="SBO:0000247" id="M_smecoa__91__m__93__" name="(S)-Methylmalonyl-CoA" compartment="m" hasOnlySubstanceUnits="false" boundaryCondition="false" constant="false" fbc:charge="-5" fbc:chemicalFormula="C25H35N7O19P3S">
        <annotation xmlns:sbml="http://www.sbml.org/sbml/level3/version1/core">
          <rdf:RDF xmlns:rdf="http://www.w3.org/1999/02/22-rdf-syntax-ns#" xmlns:dcterms="http://purl.org/dc/terms/" xmlns:vCard="http://www.w3.org/2001/vcard-rdf/3.0#" xmlns:vCard4="http://www.w3.org/2006/vcard/ns#" xmlns:bqbiol="http://biomodels.net/biology-qualifiers/" xmlns:bqmodel="http://biomodels.net/model-qualifiers/">
            <rdf:Description rdf:about="#M_smecoa__91__m__93__">
              <bqbiol:is>
                <rdf:Bag>
                  <rdf:li rdf:resource="http://identifiers.org/inchikey/MZFOKIKEPGUZEN-IBNUZSNCSA-I"/>
                  <rdf:li rdf:resource="http://identifiers.org/seed.compound/cpd00519"/>
                  <rdf:li rdf:resource="http://identifiers.org/bigg.metabolite/mmcoa__S"/>
                  <rdf:li rdf:resource="http://identifiers.org/biocyc/META:D-METHYL-MALONYL-COA"/>
                  <rdf:li rdf:resource="http://identifiers.org/chebi/CHEBI:15466"/>
                  <rdf:li rdf:resource="http://identifiers.org/chebi/CHEBI:57327"/>
                  <rdf:li rdf:resource="http://identifiers.org/hmdb/HMDB02310"/>
                  <rdf:li rdf:resource="http://identifiers.org/inchi/InChI=1S/C25H40N7O19P3S/c1-12(23(37)38)24(39)55-7-6-27-14(33)4-5-28-21(36)18(35)25(2,3)9-48-54(45,46)51-53(43,44)47-8-13-17(50-52(40,41)42)16(34)22(49-13)32-11-31-15-19(26)29-10-30-20(15)32/h10-13,16-18,22,34-35H,4-9H2,1-3H3,(H,27,33)(H,28,36)(H,37,38)(H,43,44)(H,45,46)(H2,26,29,30)(H2,40,41,42)/p-5/t12-,13+,16+,17+,18-,22+/m0/s1"/>
                  <rdf:li rdf:resource="http://identifiers.org/kegg.compound/C00683"/>
                  <rdf:li rdf:resource="http://identifiers.org/metanetx.chemical/MNXM730238"/>
                </rdf:Bag>
              </bqbiol:is>
              <bqbiol:hasProperty>
                <rdf:Bag>
                  <rdf:li rdf:resource="http://identifiers.org/sbo/SBO:0000247"/>
                </rdf:Bag>
              </bqbiol:hasProperty>
            </rdf:Description>
          </rdf:RDF>
        </annotation>
      </species>
      <species metaid="M_gaba__91__c__93__" sboTerm="SBO:0000247" id="M_gaba__91__c__93__" name="4-aminobutanoate" compartment="c" hasOnlySubstanceUnits="false" boundaryCondition="false" constant="false" fbc:charge="0" fbc:chemicalFormula="C4H9NO2">
        <annotation xmlns:sbml="http://www.sbml.org/sbml/level3/version1/core">
          <rdf:RDF xmlns:rdf="http://www.w3.org/1999/02/22-rdf-syntax-ns#" xmlns:dcterms="http://purl.org/dc/terms/" xmlns:vCard="http://www.w3.org/2001/vcard-rdf/3.0#" xmlns:vCard4="http://www.w3.org/2006/vcard/ns#" xmlns:bqbiol="http://biomodels.net/biology-qualifiers/" xmlns:bqmodel="http://biomodels.net/model-qualifiers/">
            <rdf:Description rdf:about="#M_gaba__91__c__93__">
              <bqbiol:is>
                <rdf:Bag>
                  <rdf:li rdf:resource="http://identifiers.org/inchikey/BTCSSZJGUNDROE-UHFFFAOYSA-N"/>
                  <rdf:li rdf:resource="http://identifiers.org/seed.compound/cpd00281"/>
                  <rdf:li rdf:resource="http://identifiers.org/bigg.metabolite/4abut"/>
                  <rdf:li rdf:resource="http://identifiers.org/biocyc/META:4-AMINO-BUTYRATE"/>
                  <rdf:li rdf:resource="http://identifiers.org/chebi/CHEBI:16865"/>
                  <rdf:li rdf:resource="http://identifiers.org/chebi/CHEBI:30566"/>
                  <rdf:li rdf:resource="http://identifiers.org/chebi/CHEBI:59888"/>
                  <rdf:li rdf:resource="http://identifiers.org/hmdb/HMDB00112"/>
                  <rdf:li rdf:resource="http://identifiers.org/inchi/InChI=1S/C4H9NO2/c5-3-1-2-4(6)7/h1-3,5H2,(H,6,7)"/>
                  <rdf:li rdf:resource="http://identifiers.org/kegg.compound/C00334"/>
                  <rdf:li rdf:resource="http://identifiers.org/metanetx.chemical/MNXM192"/>
                </rdf:Bag>
              </bqbiol:is>
              <bqbiol:hasProperty>
                <rdf:Bag>
                  <rdf:li rdf:resource="http://identifiers.org/sbo/SBO:0000247"/>
                </rdf:Bag>
              </bqbiol:hasProperty>
            </rdf:Description>
          </rdf:RDF>
        </annotation>
      </species>
      <species metaid="M_glu__91__m__93__" sboTerm="SBO:0000247" id="M_glu__91__m__93__" name="l-glutamate" compartment="m" hasOnlySubstanceUnits="false" boundaryCondition="false" constant="false" fbc:charge="-1" fbc:chemicalFormula="C5H8NO4">
        <annotation xmlns:sbml="http://www.sbml.org/sbml/level3/version1/core">
          <rdf:RDF xmlns:rdf="http://www.w3.org/1999/02/22-rdf-syntax-ns#" xmlns:dcterms="http://purl.org/dc/terms/" xmlns:vCard="http://www.w3.org/2001/vcard-rdf/3.0#" xmlns:vCard4="http://www.w3.org/2006/vcard/ns#" xmlns:bqbiol="http://biomodels.net/biology-qualifiers/" xmlns:bqmodel="http://biomodels.net/model-qualifiers/">
            <rdf:Description rdf:about="#M_glu__91__m__93__">
              <bqbiol:is>
                <rdf:Bag>
                  <rdf:li rdf:resource="http://identifiers.org/inchikey/WHUUTDBJXJRKMK-VKHMYHEASA-M"/>
                  <rdf:li rdf:resource="http://identifiers.org/seed.compound/cpd00023"/>
                  <rdf:li rdf:resource="http://identifiers.org/bigg.metabolite/glu__L"/>
                  <rdf:li rdf:resource="http://identifiers.org/biocyc/META:GLT"/>
                  <rdf:li rdf:resource="http://identifiers.org/chebi/CHEBI:16015"/>
                  <rdf:li rdf:resource="http://identifiers.org/chebi/CHEBI:29985"/>
                  <rdf:li rdf:resource="http://identifiers.org/chebi/CHEBI:29988"/>
                  <rdf:li rdf:resource="http://identifiers.org/hmdb/HMDB00148"/>
                  <rdf:li rdf:resource="http://identifiers.org/inchi/InChI=1S/C5H9NO4/c6-3(5(9)10)1-2-4(7)8/h3H,1-2,6H2,(H,7,8)(H,9,10)/p-1/t3-/m0/s1"/>
                  <rdf:li rdf:resource="http://identifiers.org/kegg.compound/C00025"/>
                  <rdf:li rdf:resource="http://identifiers.org/metanetx.chemical/MNXM741173"/>
                </rdf:Bag>
              </bqbiol:is>
              <bqbiol:hasProperty>
                <rdf:Bag>
                  <rdf:li rdf:resource="http://identifiers.org/sbo/SBO:0000247"/>
                </rdf:Bag>
              </bqbiol:hasProperty>
            </rdf:Description>
          </rdf:RDF>
        </annotation>
      </species>
      <species metaid="M_gaba__91__m__93__" sboTerm="SBO:0000247" id="M_gaba__91__m__93__" name="4-aminobutanoate" compartment="m" hasOnlySubstanceUnits="false" boundaryCondition="false" constant="false" fbc:charge="0" fbc:chemicalFormula="C4H9NO2">
        <annotation xmlns:sbml="http://www.sbml.org/sbml/level3/version1/core">
          <rdf:RDF xmlns:rdf="http://www.w3.org/1999/02/22-rdf-syntax-ns#" xmlns:dcterms="http://purl.org/dc/terms/" xmlns:vCard="http://www.w3.org/2001/vcard-rdf/3.0#" xmlns:vCard4="http://www.w3.org/2006/vcard/ns#" xmlns:bqbiol="http://biomodels.net/biology-qualifiers/" xmlns:bqmodel="http://biomodels.net/model-qualifiers/">
            <rdf:Description rdf:about="#M_gaba__91__m__93__">
              <bqbiol:is>
                <rdf:Bag>
                  <rdf:li rdf:resource="http://identifiers.org/inchikey/BTCSSZJGUNDROE-UHFFFAOYSA-N"/>
                  <rdf:li rdf:resource="http://identifiers.org/seed.compound/cpd00281"/>
                  <rdf:li rdf:resource="http://identifiers.org/bigg.metabolite/4abut"/>
                  <rdf:li rdf:resource="http://identifiers.org/biocyc/META:4-AMINO-BUTYRATE"/>
                  <rdf:li rdf:resource="http://identifiers.org/chebi/CHEBI:16865"/>
                  <rdf:li rdf:resource="http://identifiers.org/chebi/CHEBI:30566"/>
                  <rdf:li rdf:resource="http://identifiers.org/chebi/CHEBI:59888"/>
                  <rdf:li rdf:resource="http://identifiers.org/hmdb/HMDB00112"/>
                  <rdf:li rdf:resource="http://identifiers.org/inchi/InChI=1S/C4H9NO2/c5-3-1-2-4(6)7/h1-3,5H2,(H,6,7)"/>
                  <rdf:li rdf:resource="http://identifiers.org/kegg.compound/C00334"/>
                  <rdf:li rdf:resource="http://identifiers.org/metanetx.chemical/MNXM192"/>
                </rdf:Bag>
              </bqbiol:is>
              <bqbiol:hasProperty>
                <rdf:Bag>
                  <rdf:li rdf:resource="http://identifiers.org/sbo/SBO:0000247"/>
                </rdf:Bag>
              </bqbiol:hasProperty>
            </rdf:Description>
          </rdf:RDF>
        </annotation>
      </species>
      <species metaid="M_hmgcoa__91__c__93__" sboTerm="SBO:0000247" id="M_hmgcoa__91__c__93__" name="(s)-3-hydroxy-3-methylglutaryl-coa" compartment="c" hasOnlySubstanceUnits="false" boundaryCondition="false" constant="false" fbc:charge="-5" fbc:chemicalFormula="C27H39N7O20P3S">
        <annotation xmlns:sbml="http://www.sbml.org/sbml/level3/version1/core">
          <rdf:RDF xmlns:rdf="http://www.w3.org/1999/02/22-rdf-syntax-ns#" xmlns:dcterms="http://purl.org/dc/terms/" xmlns:vCard="http://www.w3.org/2001/vcard-rdf/3.0#" xmlns:vCard4="http://www.w3.org/2006/vcard/ns#" xmlns:bqbiol="http://biomodels.net/biology-qualifiers/" xmlns:bqmodel="http://biomodels.net/model-qualifiers/">
            <rdf:Description rdf:about="#M_hmgcoa__91__c__93__">
              <bqbiol:is>
                <rdf:Bag>
                  <rdf:li rdf:resource="http://identifiers.org/inchikey/CABVTRNMFUVUDM-VRHQGPGLSA-I"/>
                  <rdf:li rdf:resource="http://identifiers.org/seed.compound/cpd00292"/>
                  <rdf:li rdf:resource="http://identifiers.org/bigg.metabolite/hmgcoa"/>
                  <rdf:li rdf:resource="http://identifiers.org/biocyc/META:3-HYDROXY-3-METHYL-GLUTARYL-COA"/>
                  <rdf:li rdf:resource="http://identifiers.org/chebi/CHEBI:15467"/>
                  <rdf:li rdf:resource="http://identifiers.org/chebi/CHEBI:43074"/>
                  <rdf:li rdf:resource="http://identifiers.org/hmdb/HMDB01375"/>
                  <rdf:li rdf:resource="http://identifiers.org/inchi/InChI=1S/C27H44N7O20P3S/c1-26(2,21(40)24(41)30-5-4-15(35)29-6-7-58-17(38)9-27(3,42)8-16(36)37)11-51-57(48,49)54-56(46,47)50-10-14-20(53-55(43,44)45)19(39)25(52-14)34-13-33-18-22(28)31-12-32-23(18)34/h12-14,19-21,25,39-40,42H,4-11H2,1-3H3,(H,29,35)(H,30,41)(H,36,37)(H,46,47)(H,48,49)(H2,28,31,32)(H2,43,44,45)/p-5/t14-,19-,20-,21+,25-,27+/m1/s1"/>
                  <rdf:li rdf:resource="http://identifiers.org/kegg.compound/C00356"/>
                  <rdf:li rdf:resource="http://identifiers.org/metanetx.chemical/MNXM732189"/>
                </rdf:Bag>
              </bqbiol:is>
              <bqbiol:hasProperty>
                <rdf:Bag>
                  <rdf:li rdf:resource="http://identifiers.org/sbo/SBO:0000247"/>
                </rdf:Bag>
              </bqbiol:hasProperty>
            </rdf:Description>
          </rdf:RDF>
        </annotation>
      </species>
      <species metaid="M_acact__91__c__93__" sboTerm="SBO:0000247" id="M_acact__91__c__93__" name="acetoacetate" compartment="c" hasOnlySubstanceUnits="false" boundaryCondition="false" constant="false" fbc:charge="-1" fbc:chemicalFormula="C4H5O3">
        <annotation xmlns:sbml="http://www.sbml.org/sbml/level3/version1/core">
          <rdf:RDF xmlns:rdf="http://www.w3.org/1999/02/22-rdf-syntax-ns#" xmlns:dcterms="http://purl.org/dc/terms/" xmlns:vCard="http://www.w3.org/2001/vcard-rdf/3.0#" xmlns:vCard4="http://www.w3.org/2006/vcard/ns#" xmlns:bqbiol="http://biomodels.net/biology-qualifiers/" xmlns:bqmodel="http://biomodels.net/model-qualifiers/">
            <rdf:Description rdf:about="#M_acact__91__c__93__">
              <bqbiol:is>
                <rdf:Bag>
                  <rdf:li rdf:resource="http://identifiers.org/inchikey/WDJHALXBUFZDSR-UHFFFAOYSA-M"/>
                  <rdf:li rdf:resource="http://identifiers.org/seed.compound/cpd00142"/>
                  <rdf:li rdf:resource="http://identifiers.org/bigg.metabolite/acac"/>
                  <rdf:li rdf:resource="http://identifiers.org/biocyc/META:3-KETOBUTYRATE"/>
                  <rdf:li rdf:resource="http://identifiers.org/chebi/CHEBI:13705"/>
                  <rdf:li rdf:resource="http://identifiers.org/chebi/CHEBI:15344"/>
                  <rdf:li rdf:resource="http://identifiers.org/hmdb/HMDB00060"/>
                  <rdf:li rdf:resource="http://identifiers.org/inchi/InChI=1S/C4H6O3/c1-3(5)2-4(6)7/h2H2,1H3,(H,6,7)/p-1"/>
                  <rdf:li rdf:resource="http://identifiers.org/kegg.compound/C00164"/>
                  <rdf:li rdf:resource="http://identifiers.org/metanetx.chemical/MNXM729595"/>
                </rdf:Bag>
              </bqbiol:is>
              <bqbiol:hasProperty>
                <rdf:Bag>
                  <rdf:li rdf:resource="http://identifiers.org/sbo/SBO:0000247"/>
                </rdf:Bag>
              </bqbiol:hasProperty>
            </rdf:Description>
          </rdf:RDF>
        </annotation>
      </species>
      <species metaid="M_tpi__91__c__93__" sboTerm="SBO:0000247" id="M_tpi__91__c__93__" name="1D-myo-inositol 1,4,5-trisphosphate" compartment="c" hasOnlySubstanceUnits="false" boundaryCondition="false" constant="false" fbc:charge="-6" fbc:chemicalFormula="C6H9O15P3">
        <annotation xmlns:sbml="http://www.sbml.org/sbml/level3/version1/core">
          <rdf:RDF xmlns:rdf="http://www.w3.org/1999/02/22-rdf-syntax-ns#" xmlns:dcterms="http://purl.org/dc/terms/" xmlns:vCard="http://www.w3.org/2001/vcard-rdf/3.0#" xmlns:vCard4="http://www.w3.org/2006/vcard/ns#" xmlns:bqbiol="http://biomodels.net/biology-qualifiers/" xmlns:bqmodel="http://biomodels.net/model-qualifiers/">
            <rdf:Description rdf:about="#M_tpi__91__c__93__">
              <bqbiol:is>
                <rdf:Bag>
                  <rdf:li rdf:resource="http://identifiers.org/inchikey/MMWCIQZXVOZEGG-XJTPDSDZSA-H"/>
                  <rdf:li rdf:resource="http://identifiers.org/seed.compound/cpd00916"/>
                  <rdf:li rdf:resource="http://identifiers.org/bigg.metabolite/mi145p"/>
                  <rdf:li rdf:resource="http://identifiers.org/biocyc/META:INOSITOL-1-4-5-TRISPHOSPHATE"/>
                  <rdf:li rdf:resource="http://identifiers.org/chebi/CHEBI:16595"/>
                  <rdf:li rdf:resource="http://identifiers.org/chebi/CHEBI:203600"/>
                  <rdf:li rdf:resource="http://identifiers.org/hmdb/HMDB01498"/>
                  <rdf:li rdf:resource="http://identifiers.org/inchi/InChI=1S/C6H15O15P3/c7-1-2(8)5(20-23(13,14)15)6(21-24(16,17)18)3(9)4(1)19-22(10,11)12/h1-9H,(H2,10,11,12)(H2,13,14,15)(H2,16,17,18)/p-6/t1-,2+,3+,4-,5-,6-/m1/s1"/>
                  <rdf:li rdf:resource="http://identifiers.org/kegg.compound/C01245"/>
                  <rdf:li rdf:resource="http://identifiers.org/metanetx.chemical/MNXM728518"/>
                </rdf:Bag>
              </bqbiol:is>
              <bqbiol:hasProperty>
                <rdf:Bag>
                  <rdf:li rdf:resource="http://identifiers.org/sbo/SBO:0000247"/>
                </rdf:Bag>
              </bqbiol:hasProperty>
            </rdf:Description>
          </rdf:RDF>
        </annotation>
      </species>
      <species metaid="M_d45pi__91__c__93__" sboTerm="SBO:0000247" id="M_d45pi__91__c__93__" name="1-phosphatidyl-1d-myo-inositol 4,5-bisphosphates" compartment="c" hasOnlySubstanceUnits="false" boundaryCondition="false" constant="false" fbc:charge="-5" fbc:chemicalFormula="C11H14O19P3R2">
        <annotation xmlns:sbml="http://www.sbml.org/sbml/level3/version1/core">
          <rdf:RDF xmlns:rdf="http://www.w3.org/1999/02/22-rdf-syntax-ns#" xmlns:dcterms="http://purl.org/dc/terms/" xmlns:vCard="http://www.w3.org/2001/vcard-rdf/3.0#" xmlns:vCard4="http://www.w3.org/2006/vcard/ns#" xmlns:bqbiol="http://biomodels.net/biology-qualifiers/" xmlns:bqmodel="http://biomodels.net/model-qualifiers/">
            <rdf:Description rdf:about="#M_d45pi__91__c__93__">
              <bqbiol:is>
                <rdf:Bag>
                  <rdf:li rdf:resource="http://identifiers.org/seed.compound/cpd12582"/>
                  <rdf:li rdf:resource="http://identifiers.org/bigg.metabolite/pail45p_hs"/>
                  <rdf:li rdf:resource="http://identifiers.org/biocyc/META:PHOSPHATIDYL-MYO-INOSITOL-45-BISPHOSPHA"/>
                  <rdf:li rdf:resource="http://identifiers.org/chebi/CHEBI:58456"/>
                  <rdf:li rdf:resource="http://identifiers.org/kegg.compound/C04637"/>
                  <rdf:li rdf:resource="http://identifiers.org/metanetx.chemical/MNXM732414"/>
                </rdf:Bag>
              </bqbiol:is>
              <bqbiol:hasProperty>
                <rdf:Bag>
                  <rdf:li rdf:resource="http://identifiers.org/sbo/SBO:0000247"/>
                </rdf:Bag>
              </bqbiol:hasProperty>
            </rdf:Description>
          </rdf:RDF>
        </annotation>
      </species>
      <species metaid="M_dagly__91__c__93__" sboTerm="SBO:0000247" id="M_dagly__91__c__93__" name="1,2-Diacyl-sn-glycerol" compartment="c" hasOnlySubstanceUnits="false" boundaryCondition="false" constant="false" fbc:charge="0" fbc:chemicalFormula="C5H6O5R2">
        <annotation xmlns:sbml="http://www.sbml.org/sbml/level3/version1/core">
          <rdf:RDF xmlns:rdf="http://www.w3.org/1999/02/22-rdf-syntax-ns#" xmlns:dcterms="http://purl.org/dc/terms/" xmlns:vCard="http://www.w3.org/2001/vcard-rdf/3.0#" xmlns:vCard4="http://www.w3.org/2006/vcard/ns#" xmlns:bqbiol="http://biomodels.net/biology-qualifiers/" xmlns:bqmodel="http://biomodels.net/model-qualifiers/">
            <rdf:Description rdf:about="#M_dagly__91__c__93__">
              <bqbiol:is>
                <rdf:Bag>
                  <rdf:li rdf:resource="http://identifiers.org/seed.compound/cpd11423"/>
                  <rdf:li rdf:resource="http://identifiers.org/bigg.metabolite/dag_hs"/>
                  <rdf:li rdf:resource="http://identifiers.org/biocyc/META:DIACYLGLYCEROL"/>
                  <rdf:li rdf:resource="http://identifiers.org/chebi/CHEBI:17815"/>
                  <rdf:li rdf:resource="http://identifiers.org/kegg.compound/C00641"/>
                  <rdf:li rdf:resource="http://identifiers.org/metanetx.chemical/MNXM738570"/>
                </rdf:Bag>
              </bqbiol:is>
              <bqbiol:hasProperty>
                <rdf:Bag>
                  <rdf:li rdf:resource="http://identifiers.org/sbo/SBO:0000247"/>
                </rdf:Bag>
              </bqbiol:hasProperty>
            </rdf:Description>
          </rdf:RDF>
        </annotation>
      </species>
      <species metaid="M_ptpht__91__c__93__" sboTerm="SBO:0000247" id="M_ptpht__91__c__93__" name="Phosphatidylinositol-3,4,5-trisphosphate" compartment="c" hasOnlySubstanceUnits="false" boundaryCondition="false" constant="false" fbc:charge="-7" fbc:chemicalFormula="C11H13O22P4R2">
        <annotation xmlns:sbml="http://www.sbml.org/sbml/level3/version1/core">
          <rdf:RDF xmlns:rdf="http://www.w3.org/1999/02/22-rdf-syntax-ns#" xmlns:dcterms="http://purl.org/dc/terms/" xmlns:vCard="http://www.w3.org/2001/vcard-rdf/3.0#" xmlns:vCard4="http://www.w3.org/2006/vcard/ns#" xmlns:bqbiol="http://biomodels.net/biology-qualifiers/" xmlns:bqmodel="http://biomodels.net/model-qualifiers/">
            <rdf:Description rdf:about="#M_ptpht__91__c__93__">
              <bqbiol:is>
                <rdf:Bag>
                  <rdf:li rdf:resource="http://identifiers.org/seed.compound/cpd12802"/>
                  <rdf:li rdf:resource="http://identifiers.org/bigg.metabolite/pail345p_hs"/>
                  <rdf:li rdf:resource="http://identifiers.org/biocyc/META:PHOSPHATIDYLINOSITOL-345-TRIPHOSPHATE"/>
                  <rdf:li rdf:resource="http://identifiers.org/chebi/CHEBI:57836"/>
                  <rdf:li rdf:resource="http://identifiers.org/hmdb/HMDB04249"/>
                  <rdf:li rdf:resource="http://identifiers.org/kegg.compound/C05981"/>
                  <rdf:li rdf:resource="http://identifiers.org/metanetx.chemical/MNXM726364"/>
                </rdf:Bag>
              </bqbiol:is>
              <bqbiol:hasProperty>
                <rdf:Bag>
                  <rdf:li rdf:resource="http://identifiers.org/sbo/SBO:0000247"/>
                </rdf:Bag>
              </bqbiol:hasProperty>
            </rdf:Description>
          </rdf:RDF>
        </annotation>
      </species>
      <species metaid="M_1p1dmi34b__91__c__93__" sboTerm="SBO:0000247" id="M_1p1dmi34b__91__c__93__" name="1-Phosphatidyl-1D-myo-inositol 3,4-bisphosphate" compartment="c" hasOnlySubstanceUnits="false" boundaryCondition="false" constant="false" fbc:charge="-5" fbc:chemicalFormula="C11H14O19P3R2">
        <annotation xmlns:sbml="http://www.sbml.org/sbml/level3/version1/core">
          <rdf:RDF xmlns:rdf="http://www.w3.org/1999/02/22-rdf-syntax-ns#" xmlns:dcterms="http://purl.org/dc/terms/" xmlns:vCard="http://www.w3.org/2001/vcard-rdf/3.0#" xmlns:vCard4="http://www.w3.org/2006/vcard/ns#" xmlns:bqbiol="http://biomodels.net/biology-qualifiers/" xmlns:bqmodel="http://biomodels.net/model-qualifiers/">
            <rdf:Description rdf:about="#M_1p1dmi34b__91__c__93__">
              <bqbiol:is>
                <rdf:Bag>
                  <rdf:li rdf:resource="http://identifiers.org/seed.compound/cpd13383"/>
                  <rdf:li rdf:resource="http://identifiers.org/bigg.metabolite/pail34p_hs"/>
                  <rdf:li rdf:resource="http://identifiers.org/biocyc/META:1-PHOSPHATIDYL-1D-MYO-INOSITOL-34-BISPH"/>
                  <rdf:li rdf:resource="http://identifiers.org/chebi/CHEBI:57658"/>
                  <rdf:li rdf:resource="http://identifiers.org/kegg.compound/C11554"/>
                  <rdf:li rdf:resource="http://identifiers.org/metanetx.chemical/MNXM732413"/>
                </rdf:Bag>
              </bqbiol:is>
              <bqbiol:hasProperty>
                <rdf:Bag>
                  <rdf:li rdf:resource="http://identifiers.org/sbo/SBO:0000247"/>
                </rdf:Bag>
              </bqbiol:hasProperty>
            </rdf:Description>
          </rdf:RDF>
        </annotation>
      </species>
      <species metaid="M_pinsp__91__c__93__" sboTerm="SBO:0000247" id="M_pinsp__91__c__93__" name="1-phosphatidyl-1d-myo-inositol 3-phosphate" compartment="c" hasOnlySubstanceUnits="false" boundaryCondition="false" constant="false" fbc:charge="-3" fbc:chemicalFormula="C11H15O16P2R2">
        <annotation xmlns:sbml="http://www.sbml.org/sbml/level3/version1/core">
          <rdf:RDF xmlns:rdf="http://www.w3.org/1999/02/22-rdf-syntax-ns#" xmlns:dcterms="http://purl.org/dc/terms/" xmlns:vCard="http://www.w3.org/2001/vcard-rdf/3.0#" xmlns:vCard4="http://www.w3.org/2006/vcard/ns#" xmlns:bqbiol="http://biomodels.net/biology-qualifiers/" xmlns:bqmodel="http://biomodels.net/model-qualifiers/">
            <rdf:Description rdf:about="#M_pinsp__91__c__93__">
              <bqbiol:is>
                <rdf:Bag>
                  <rdf:li rdf:resource="http://identifiers.org/seed.compound/cpd12572"/>
                  <rdf:li rdf:resource="http://identifiers.org/bigg.metabolite/pail3p_hs"/>
                  <rdf:li rdf:resource="http://identifiers.org/biocyc/META:CPD-177"/>
                  <rdf:li rdf:resource="http://identifiers.org/chebi/CHEBI:58088"/>
                  <rdf:li rdf:resource="http://identifiers.org/hmdb/HMDB03850"/>
                  <rdf:li rdf:resource="http://identifiers.org/kegg.compound/C04549"/>
                  <rdf:li rdf:resource="http://identifiers.org/metanetx.chemical/MNXM726038"/>
                </rdf:Bag>
              </bqbiol:is>
              <bqbiol:hasProperty>
                <rdf:Bag>
                  <rdf:li rdf:resource="http://identifiers.org/sbo/SBO:0000247"/>
                </rdf:Bag>
              </bqbiol:hasProperty>
            </rdf:Description>
          </rdf:RDF>
        </annotation>
      </species>
      <species metaid="M_pyi35bp__91__c__93__" sboTerm="SBO:0000247" id="M_pyi35bp__91__c__93__" name="1-phosphatidyl-1d-myo-inositol 3,5-bisphosphate" compartment="c" hasOnlySubstanceUnits="false" boundaryCondition="false" constant="false" fbc:charge="-5" fbc:chemicalFormula="C11H14O19P3R2">
        <annotation xmlns:sbml="http://www.sbml.org/sbml/level3/version1/core">
          <rdf:RDF xmlns:rdf="http://www.w3.org/1999/02/22-rdf-syntax-ns#" xmlns:dcterms="http://purl.org/dc/terms/" xmlns:vCard="http://www.w3.org/2001/vcard-rdf/3.0#" xmlns:vCard4="http://www.w3.org/2006/vcard/ns#" xmlns:bqbiol="http://biomodels.net/biology-qualifiers/" xmlns:bqmodel="http://biomodels.net/model-qualifiers/">
            <rdf:Description rdf:about="#M_pyi35bp__91__c__93__">
              <bqbiol:is>
                <rdf:Bag>
                  <rdf:li rdf:resource="http://identifiers.org/seed.compound/cpd13384"/>
                  <rdf:li rdf:resource="http://identifiers.org/bigg.metabolite/pail35p_hs"/>
                  <rdf:li rdf:resource="http://identifiers.org/biocyc/META:1-PHOSPHATIDYL-1D-MYO-INOSITOL-35-BISPH"/>
                  <rdf:li rdf:resource="http://identifiers.org/chebi/CHEBI:57923"/>
                  <rdf:li rdf:resource="http://identifiers.org/kegg.compound/C11556"/>
                  <rdf:li rdf:resource="http://identifiers.org/metanetx.chemical/MNXM731560"/>
                </rdf:Bag>
              </bqbiol:is>
              <bqbiol:hasProperty>
                <rdf:Bag>
                  <rdf:li rdf:resource="http://identifiers.org/sbo/SBO:0000247"/>
                </rdf:Bag>
              </bqbiol:hasProperty>
            </rdf:Description>
          </rdf:RDF>
        </annotation>
      </species>
      <species metaid="M_pins__91__c__93__" sboTerm="SBO:0000247" id="M_pins__91__c__93__" name="1-phosphatidyl-1d-myo-inositols" compartment="c" hasOnlySubstanceUnits="false" boundaryCondition="false" constant="false" fbc:charge="-1" fbc:chemicalFormula="C11H16O13PR2">
        <annotation xmlns:sbml="http://www.sbml.org/sbml/level3/version1/core">
          <rdf:RDF xmlns:rdf="http://www.w3.org/1999/02/22-rdf-syntax-ns#" xmlns:dcterms="http://purl.org/dc/terms/" xmlns:vCard="http://www.w3.org/2001/vcard-rdf/3.0#" xmlns:vCard4="http://www.w3.org/2006/vcard/ns#" xmlns:bqbiol="http://biomodels.net/biology-qualifiers/" xmlns:bqmodel="http://biomodels.net/model-qualifiers/">
            <rdf:Description rdf:about="#M_pins__91__c__93__">
              <bqbiol:is>
                <rdf:Bag>
                  <rdf:li rdf:resource="http://identifiers.org/seed.compound/cpd11822"/>
                  <rdf:li rdf:resource="http://identifiers.org/bigg.metabolite/pail_cho"/>
                  <rdf:li rdf:resource="http://identifiers.org/biocyc/META:L-1-phosphatidyl-inositols"/>
                  <rdf:li rdf:resource="http://identifiers.org/chebi/CHEBI:57880"/>
                  <rdf:li rdf:resource="http://identifiers.org/hmdb/HMDB06953"/>
                  <rdf:li rdf:resource="http://identifiers.org/kegg.compound/C01194"/>
                  <rdf:li rdf:resource="http://identifiers.org/metanetx.chemical/MNXM730330"/>
                </rdf:Bag>
              </bqbiol:is>
              <bqbiol:hasProperty>
                <rdf:Bag>
                  <rdf:li rdf:resource="http://identifiers.org/sbo/SBO:0000247"/>
                </rdf:Bag>
              </bqbiol:hasProperty>
            </rdf:Description>
          </rdf:RDF>
        </annotation>
      </species>
      <species metaid="M_pins4p__91__c__93__" sboTerm="SBO:0000247" id="M_pins4p__91__c__93__" name="1-phosphatidyl-1d-myo-inositol 4-phosphate" compartment="c" hasOnlySubstanceUnits="false" boundaryCondition="false" constant="false" fbc:charge="-3" fbc:chemicalFormula="C11H15O16P2R2">
        <annotation xmlns:sbml="http://www.sbml.org/sbml/level3/version1/core">
          <rdf:RDF xmlns:rdf="http://www.w3.org/1999/02/22-rdf-syntax-ns#" xmlns:dcterms="http://purl.org/dc/terms/" xmlns:vCard="http://www.w3.org/2001/vcard-rdf/3.0#" xmlns:vCard4="http://www.w3.org/2006/vcard/ns#" xmlns:bqbiol="http://biomodels.net/biology-qualifiers/" xmlns:bqmodel="http://biomodels.net/model-qualifiers/">
            <rdf:Description rdf:about="#M_pins4p__91__c__93__">
              <bqbiol:is>
                <rdf:Bag>
                  <rdf:li rdf:resource="http://identifiers.org/seed.compound/cpd22880"/>
                  <rdf:li rdf:resource="http://identifiers.org/bigg.metabolite/pail4p_hs"/>
                  <rdf:li rdf:resource="http://identifiers.org/biocyc/META:CPD-1108"/>
                  <rdf:li rdf:resource="http://identifiers.org/chebi/CHEBI:58178"/>
                  <rdf:li rdf:resource="http://identifiers.org/kegg.compound/C01277"/>
                  <rdf:li rdf:resource="http://identifiers.org/metanetx.chemical/MNXM727356"/>
                </rdf:Bag>
              </bqbiol:is>
              <bqbiol:hasProperty>
                <rdf:Bag>
                  <rdf:li rdf:resource="http://identifiers.org/sbo/SBO:0000247"/>
                </rdf:Bag>
              </bqbiol:hasProperty>
            </rdf:Description>
          </rdf:RDF>
        </annotation>
      </species>
      <species metaid="M_cdpdg__91__c__93__" sboTerm="SBO:0000247" id="M_cdpdg__91__c__93__" name="cdpdiacylglycerol" compartment="c" hasOnlySubstanceUnits="false" boundaryCondition="false" constant="false" fbc:charge="-2" fbc:chemicalFormula="C14H17N3O15P2R2">
        <annotation xmlns:sbml="http://www.sbml.org/sbml/level3/version1/core">
          <rdf:RDF xmlns:rdf="http://www.w3.org/1999/02/22-rdf-syntax-ns#" xmlns:dcterms="http://purl.org/dc/terms/" xmlns:vCard="http://www.w3.org/2001/vcard-rdf/3.0#" xmlns:vCard4="http://www.w3.org/2006/vcard/ns#" xmlns:bqbiol="http://biomodels.net/biology-qualifiers/" xmlns:bqmodel="http://biomodels.net/model-qualifiers/">
            <rdf:Description rdf:about="#M_cdpdg__91__c__93__">
              <bqbiol:is>
                <rdf:Bag>
                  <rdf:li rdf:resource="http://identifiers.org/seed.compound/cpd11427"/>
                  <rdf:li rdf:resource="http://identifiers.org/bigg.metabolite/cdpdag_hs"/>
                  <rdf:li rdf:resource="http://identifiers.org/biocyc/META:CDPDIACYLGLYCEROL"/>
                  <rdf:li rdf:resource="http://identifiers.org/chebi/CHEBI:17962"/>
                  <rdf:li rdf:resource="http://identifiers.org/chebi/CHEBI:58332"/>
                  <rdf:li rdf:resource="http://identifiers.org/kegg.compound/C00269"/>
                  <rdf:li rdf:resource="http://identifiers.org/metanetx.chemical/MNXM732253"/>
                </rdf:Bag>
              </bqbiol:is>
              <bqbiol:hasProperty>
                <rdf:Bag>
                  <rdf:li rdf:resource="http://identifiers.org/sbo/SBO:0000247"/>
                </rdf:Bag>
              </bqbiol:hasProperty>
            </rdf:Description>
          </rdf:RDF>
        </annotation>
      </species>
      <species metaid="M_cmp__91__c__93__" sboTerm="SBO:0000247" id="M_cmp__91__c__93__" name="cytidine-5&apos;-monophosphate" compartment="c" hasOnlySubstanceUnits="false" boundaryCondition="false" constant="false" fbc:charge="-2" fbc:chemicalFormula="C9H12N3O8P">
        <annotation xmlns:sbml="http://www.sbml.org/sbml/level3/version1/core">
          <rdf:RDF xmlns:rdf="http://www.w3.org/1999/02/22-rdf-syntax-ns#" xmlns:dcterms="http://purl.org/dc/terms/" xmlns:vCard="http://www.w3.org/2001/vcard-rdf/3.0#" xmlns:vCard4="http://www.w3.org/2006/vcard/ns#" xmlns:bqbiol="http://biomodels.net/biology-qualifiers/" xmlns:bqmodel="http://biomodels.net/model-qualifiers/">
            <rdf:Description rdf:about="#M_cmp__91__c__93__">
              <bqbiol:is>
                <rdf:Bag>
                  <rdf:li rdf:resource="http://identifiers.org/inchikey/IERHLVCPSMICTF-XVFCMESISA-L"/>
                  <rdf:li rdf:resource="http://identifiers.org/seed.compound/cpd00046"/>
                  <rdf:li rdf:resource="http://identifiers.org/bigg.metabolite/cmp"/>
                  <rdf:li rdf:resource="http://identifiers.org/biocyc/META:CMP"/>
                  <rdf:li rdf:resource="http://identifiers.org/chebi/CHEBI:17361"/>
                  <rdf:li rdf:resource="http://identifiers.org/chebi/CHEBI:60377"/>
                  <rdf:li rdf:resource="http://identifiers.org/hmdb/HMDB00095"/>
                  <rdf:li rdf:resource="http://identifiers.org/inchi/InChI=1S/C9H14N3O8P/c10-5-1-2-12(9(15)11-5)8-7(14)6(13)4(20-8)3-19-21(16,17)18/h1-2,4,6-8,13-14H,3H2,(H2,10,11,15)(H2,16,17,18)/p-2/t4-,6-,7-,8-/m1/s1"/>
                  <rdf:li rdf:resource="http://identifiers.org/kegg.compound/C00055"/>
                  <rdf:li rdf:resource="http://identifiers.org/metanetx.chemical/MNXM31"/>
                </rdf:Bag>
              </bqbiol:is>
              <bqbiol:hasProperty>
                <rdf:Bag>
                  <rdf:li rdf:resource="http://identifiers.org/sbo/SBO:0000247"/>
                </rdf:Bag>
              </bqbiol:hasProperty>
            </rdf:Description>
          </rdf:RDF>
        </annotation>
      </species>
      <species metaid="M_ip4__91__c__93__" sboTerm="SBO:0000247" id="M_ip4__91__c__93__" name="inositol 4-phosphate" compartment="c" hasOnlySubstanceUnits="false" boundaryCondition="false" constant="false" fbc:charge="-2" fbc:chemicalFormula="C6H11O9P">
        <annotation xmlns:sbml="http://www.sbml.org/sbml/level3/version1/core">
          <rdf:RDF xmlns:rdf="http://www.w3.org/1999/02/22-rdf-syntax-ns#" xmlns:dcterms="http://purl.org/dc/terms/" xmlns:vCard="http://www.w3.org/2001/vcard-rdf/3.0#" xmlns:vCard4="http://www.w3.org/2006/vcard/ns#" xmlns:bqbiol="http://biomodels.net/biology-qualifiers/" xmlns:bqmodel="http://biomodels.net/model-qualifiers/">
            <rdf:Description rdf:about="#M_ip4__91__c__93__">
              <bqbiol:is>
                <rdf:Bag>
                  <rdf:li rdf:resource="http://identifiers.org/inchikey/INAPMGSXUVUWAF-CNWJWELYSA-L"/>
                  <rdf:li rdf:resource="http://identifiers.org/seed.compound/cpd02230"/>
                  <rdf:li rdf:resource="http://identifiers.org/bigg.metabolite/mi4p__D"/>
                  <rdf:li rdf:resource="http://identifiers.org/biocyc/META:D-MYO-INOSITOL-4-PHOSPHATE"/>
                  <rdf:li rdf:resource="http://identifiers.org/chebi/CHEBI:18384"/>
                  <rdf:li rdf:resource="http://identifiers.org/chebi/CHEBI:58469"/>
                  <rdf:li rdf:resource="http://identifiers.org/hmdb/HMDB01313"/>
                  <rdf:li rdf:resource="http://identifiers.org/inchi/InChI=1S/C6H13O9P/c7-1-2(8)4(10)6(5(11)3(1)9)15-16(12,13)14/h1-11H,(H2,12,13,14)/p-2/t1-,2-,3-,4+,5-,6-/m0/s1"/>
                  <rdf:li rdf:resource="http://identifiers.org/kegg.compound/C03546"/>
                  <rdf:li rdf:resource="http://identifiers.org/metanetx.chemical/MNXM2063"/>
                </rdf:Bag>
              </bqbiol:is>
              <bqbiol:hasProperty>
                <rdf:Bag>
                  <rdf:li rdf:resource="http://identifiers.org/sbo/SBO:0000247"/>
                </rdf:Bag>
              </bqbiol:hasProperty>
            </rdf:Description>
          </rdf:RDF>
        </annotation>
      </species>
      <species metaid="M_mi3p__91__c__93__" sboTerm="SBO:0000247" id="M_mi3p__91__c__93__" name="1d-myo-inositol 3-phosphate" compartment="c" hasOnlySubstanceUnits="false" boundaryCondition="false" constant="false" fbc:charge="-2" fbc:chemicalFormula="C6H11O9P">
        <annotation xmlns:sbml="http://www.sbml.org/sbml/level3/version1/core">
          <rdf:RDF xmlns:rdf="http://www.w3.org/1999/02/22-rdf-syntax-ns#" xmlns:dcterms="http://purl.org/dc/terms/" xmlns:vCard="http://www.w3.org/2001/vcard-rdf/3.0#" xmlns:vCard4="http://www.w3.org/2006/vcard/ns#" xmlns:bqbiol="http://biomodels.net/biology-qualifiers/" xmlns:bqmodel="http://biomodels.net/model-qualifiers/">
            <rdf:Description rdf:about="#M_mi3p__91__c__93__">
              <bqbiol:is>
                <rdf:Bag>
                  <rdf:li rdf:resource="http://identifiers.org/inchikey/INAPMGSXUVUWAF-PTQMNWPWSA-L"/>
                  <rdf:li rdf:resource="http://identifiers.org/seed.compound/cpd02484"/>
                  <rdf:li rdf:resource="http://identifiers.org/bigg.metabolite/mi1p__D"/>
                  <rdf:li rdf:resource="http://identifiers.org/biocyc/META:1-L-MYO-INOSITOL-1-P"/>
                  <rdf:li rdf:resource="http://identifiers.org/chebi/CHEBI:18169"/>
                  <rdf:li rdf:resource="http://identifiers.org/chebi/CHEBI:58401"/>
                  <rdf:li rdf:resource="http://identifiers.org/hmdb/HMDB00213"/>
                  <rdf:li rdf:resource="http://identifiers.org/inchi/InChI=1S/C6H13O9P/c7-1-2(8)4(10)6(5(11)3(1)9)15-16(12,13)14/h1-11H,(H2,12,13,14)/p-2/t1-,2-,3+,4-,5-,6-/m0/s1"/>
                  <rdf:li rdf:resource="http://identifiers.org/kegg.compound/C04006"/>
                  <rdf:li rdf:resource="http://identifiers.org/metanetx.chemical/MNXM737935"/>
                </rdf:Bag>
              </bqbiol:is>
              <bqbiol:hasProperty>
                <rdf:Bag>
                  <rdf:li rdf:resource="http://identifiers.org/sbo/SBO:0000247"/>
                </rdf:Bag>
              </bqbiol:hasProperty>
            </rdf:Description>
          </rdf:RDF>
        </annotation>
      </species>
      <species metaid="M_obut__91__m__93__" sboTerm="SBO:0000247" id="M_obut__91__m__93__" name="2-oxobutanoate" compartment="m" hasOnlySubstanceUnits="false" boundaryCondition="false" constant="false" fbc:charge="-1" fbc:chemicalFormula="C4H5O3">
        <annotation xmlns:sbml="http://www.sbml.org/sbml/level3/version1/core">
          <rdf:RDF xmlns:rdf="http://www.w3.org/1999/02/22-rdf-syntax-ns#" xmlns:dcterms="http://purl.org/dc/terms/" xmlns:vCard="http://www.w3.org/2001/vcard-rdf/3.0#" xmlns:vCard4="http://www.w3.org/2006/vcard/ns#" xmlns:bqbiol="http://biomodels.net/biology-qualifiers/" xmlns:bqmodel="http://biomodels.net/model-qualifiers/">
            <rdf:Description rdf:about="#M_obut__91__m__93__">
              <bqbiol:is>
                <rdf:Bag>
                  <rdf:li rdf:resource="http://identifiers.org/inchikey/TYEYBOSBBBHJIV-UHFFFAOYSA-M"/>
                  <rdf:li rdf:resource="http://identifiers.org/seed.compound/cpd00094"/>
                  <rdf:li rdf:resource="http://identifiers.org/bigg.metabolite/2obut"/>
                  <rdf:li rdf:resource="http://identifiers.org/biocyc/META:2-OXOBUTANOATE"/>
                  <rdf:li rdf:resource="http://identifiers.org/chebi/CHEBI:144836"/>
                  <rdf:li rdf:resource="http://identifiers.org/chebi/CHEBI:16763"/>
                  <rdf:li rdf:resource="http://identifiers.org/chebi/CHEBI:30831"/>
                  <rdf:li rdf:resource="http://identifiers.org/hmdb/HMDB00005"/>
                  <rdf:li rdf:resource="http://identifiers.org/inchi/InChI=1S/C4H6O3/c1-2-3(5)4(6)7/h2H2,1H3,(H,6,7)/p-1"/>
                  <rdf:li rdf:resource="http://identifiers.org/kegg.compound/C00109"/>
                  <rdf:li rdf:resource="http://identifiers.org/metanetx.chemical/MNXM159"/>
                </rdf:Bag>
              </bqbiol:is>
              <bqbiol:hasProperty>
                <rdf:Bag>
                  <rdf:li rdf:resource="http://identifiers.org/sbo/SBO:0000247"/>
                </rdf:Bag>
              </bqbiol:hasProperty>
            </rdf:Description>
          </rdf:RDF>
        </annotation>
      </species>
      <species metaid="M_abut__91__m__93__" sboTerm="SBO:0000247" id="M_abut__91__m__93__" name="(s)-2-aceto-2-hydroxybutanoate" compartment="m" hasOnlySubstanceUnits="false" boundaryCondition="false" constant="false" fbc:charge="-1" fbc:chemicalFormula="C6H9O4">
        <annotation xmlns:sbml="http://www.sbml.org/sbml/level3/version1/core">
          <rdf:RDF xmlns:rdf="http://www.w3.org/1999/02/22-rdf-syntax-ns#" xmlns:dcterms="http://purl.org/dc/terms/" xmlns:vCard="http://www.w3.org/2001/vcard-rdf/3.0#" xmlns:vCard4="http://www.w3.org/2006/vcard/ns#" xmlns:bqbiol="http://biomodels.net/biology-qualifiers/" xmlns:bqmodel="http://biomodels.net/model-qualifiers/">
            <rdf:Description rdf:about="#M_abut__91__m__93__">
              <bqbiol:is>
                <rdf:Bag>
                  <rdf:li rdf:resource="http://identifiers.org/inchikey/VUQLHQFKACOHNZ-LURJTMIESA-M"/>
                  <rdf:li rdf:resource="http://identifiers.org/seed.compound/cpd00498"/>
                  <rdf:li rdf:resource="http://identifiers.org/seed.compound/cpd19045"/>
                  <rdf:li rdf:resource="http://identifiers.org/bigg.metabolite/2ahbut"/>
                  <rdf:li rdf:resource="http://identifiers.org/biocyc/META:2-ACETO-2-HYDROXY-BUTYRATE"/>
                  <rdf:li rdf:resource="http://identifiers.org/chebi/CHEBI:27681"/>
                  <rdf:li rdf:resource="http://identifiers.org/chebi/CHEBI:49256"/>
                  <rdf:li rdf:resource="http://identifiers.org/hmdb/HMDB06900"/>
                  <rdf:li rdf:resource="http://identifiers.org/inchi/InChI=1S/C6H10O4/c1-3-6(10,4(2)7)5(8)9/h10H,3H2,1-2H3,(H,8,9)/p-1/t6-/m0/s1"/>
                  <rdf:li rdf:resource="http://identifiers.org/kegg.compound/C06006"/>
                  <rdf:li rdf:resource="http://identifiers.org/metanetx.chemical/MNXM726902"/>
                </rdf:Bag>
              </bqbiol:is>
              <bqbiol:hasProperty>
                <rdf:Bag>
                  <rdf:li rdf:resource="http://identifiers.org/sbo/SBO:0000247"/>
                </rdf:Bag>
              </bqbiol:hasProperty>
            </rdf:Description>
          </rdf:RDF>
        </annotation>
      </species>
      <species metaid="M_i5p__91__c__93__" sboTerm="SBO:0000247" id="M_i5p__91__c__93__" name="Inositol 1,3,4,5,6-pentakisphosphate" compartment="c" hasOnlySubstanceUnits="false" boundaryCondition="false" constant="false" fbc:charge="-10" fbc:chemicalFormula="C6H7O21P5">
        <annotation xmlns:sbml="http://www.sbml.org/sbml/level3/version1/core">
          <rdf:RDF xmlns:rdf="http://www.w3.org/1999/02/22-rdf-syntax-ns#" xmlns:dcterms="http://purl.org/dc/terms/" xmlns:vCard="http://www.w3.org/2001/vcard-rdf/3.0#" xmlns:vCard4="http://www.w3.org/2006/vcard/ns#" xmlns:bqbiol="http://biomodels.net/biology-qualifiers/" xmlns:bqmodel="http://biomodels.net/model-qualifiers/">
            <rdf:Description rdf:about="#M_i5p__91__c__93__">
              <bqbiol:is>
                <rdf:Bag>
                  <rdf:li rdf:resource="http://identifiers.org/inchikey/CTPQAXVNYGZUAJ-KXXVROSKSA-D"/>
                  <rdf:li rdf:resource="http://identifiers.org/seed.compound/cpd00943"/>
                  <rdf:li rdf:resource="http://identifiers.org/bigg.metabolite/mi13456p"/>
                  <rdf:li rdf:resource="http://identifiers.org/biocyc/META:CPD-1107"/>
                  <rdf:li rdf:resource="http://identifiers.org/chebi/CHEBI:16322"/>
                  <rdf:li rdf:resource="http://identifiers.org/chebi/CHEBI:57733"/>
                  <rdf:li rdf:resource="http://identifiers.org/hmdb/HMDB03529"/>
                  <rdf:li rdf:resource="http://identifiers.org/inchi/InChI=1S/C6H17O21P5/c7-1-2(23-28(8,9)10)4(25-30(14,15)16)6(27-32(20,21)22)5(26-31(17,18)19)3(1)24-29(11,12)13/h1-7H,(H2,8,9,10)(H2,11,12,13)(H2,14,15,16)(H2,17,18,19)(H2,20,21,22)/p-10/t1-,2+,3-,4-,5+,6+"/>
                  <rdf:li rdf:resource="http://identifiers.org/kegg.compound/C01284"/>
                  <rdf:li rdf:resource="http://identifiers.org/metanetx.chemical/MNXM730291"/>
                </rdf:Bag>
              </bqbiol:is>
              <bqbiol:hasProperty>
                <rdf:Bag>
                  <rdf:li rdf:resource="http://identifiers.org/sbo/SBO:0000247"/>
                </rdf:Bag>
              </bqbiol:hasProperty>
            </rdf:Description>
          </rdf:RDF>
        </annotation>
      </species>
      <species metaid="M_i6p__91__c__93__" sboTerm="SBO:0000247" id="M_i6p__91__c__93__" name="Phytate;myo-Inositol hexakisphosphate" compartment="c" hasOnlySubstanceUnits="false" boundaryCondition="false" constant="false" fbc:charge="-12" fbc:chemicalFormula="C6H6O24P6">
        <annotation xmlns:sbml="http://www.sbml.org/sbml/level3/version1/core">
          <rdf:RDF xmlns:rdf="http://www.w3.org/1999/02/22-rdf-syntax-ns#" xmlns:dcterms="http://purl.org/dc/terms/" xmlns:vCard="http://www.w3.org/2001/vcard-rdf/3.0#" xmlns:vCard4="http://www.w3.org/2006/vcard/ns#" xmlns:bqbiol="http://biomodels.net/biology-qualifiers/" xmlns:bqmodel="http://biomodels.net/model-qualifiers/">
            <rdf:Description rdf:about="#M_i6p__91__c__93__">
              <bqbiol:is>
                <rdf:Bag>
                  <rdf:li rdf:resource="http://identifiers.org/inchikey/IMQLKJBTEOYOSI-GPIVLXJGSA-B"/>
                  <rdf:li rdf:resource="http://identifiers.org/seed.compound/cpd00885"/>
                  <rdf:li rdf:resource="http://identifiers.org/bigg.metabolite/inoshp"/>
                  <rdf:li rdf:resource="http://identifiers.org/bigg.metabolite/minohp"/>
                  <rdf:li rdf:resource="http://identifiers.org/biocyc/META:MI-HEXAKISPHOSPHATE"/>
                  <rdf:li rdf:resource="http://identifiers.org/chebi/CHEBI:17401"/>
                  <rdf:li rdf:resource="http://identifiers.org/chebi/CHEBI:58130"/>
                  <rdf:li rdf:resource="http://identifiers.org/hmdb/HMDB03502"/>
                  <rdf:li rdf:resource="http://identifiers.org/inchi/InChI=1S/C6H18O24P6/c7-31(8,9)25-1-2(26-32(10,11)12)4(28-34(16,17)18)6(30-36(22,23)24)5(29-35(19,20)21)3(1)27-33(13,14)15/h1-6H,(H2,7,8,9)(H2,10,11,12)(H2,13,14,15)(H2,16,17,18)(H2,19,20,21)(H2,22,23,24)/p-12/t1-,2-,3-,4+,5-,6-"/>
                  <rdf:li rdf:resource="http://identifiers.org/kegg.compound/C01204"/>
                  <rdf:li rdf:resource="http://identifiers.org/metanetx.chemical/MNXM737089"/>
                </rdf:Bag>
              </bqbiol:is>
              <bqbiol:hasProperty>
                <rdf:Bag>
                  <rdf:li rdf:resource="http://identifiers.org/sbo/SBO:0000247"/>
                </rdf:Bag>
              </bqbiol:hasProperty>
            </rdf:Description>
          </rdf:RDF>
        </annotation>
      </species>
      <species metaid="M_xul__91__c__93__" sboTerm="SBO:0000247" id="M_xul__91__c__93__" name="d-xylulose" compartment="c" hasOnlySubstanceUnits="false" boundaryCondition="false" constant="false" fbc:charge="0" fbc:chemicalFormula="C5H10O5">
        <notes>
          <body xmlns="http://www.w3.org/1999/xhtml">
            <p>InChIString:InChI=1S/C5H10O5/c6-2-5(9)4(8)3(7)1-10-5/h3-4,6-9H,1-2H2/t3-,4+,5?/m1/s1</p>
          </body>
        </notes>
        <annotation xmlns:sbml="http://www.sbml.org/sbml/level3/version1/core">
          <rdf:RDF xmlns:rdf="http://www.w3.org/1999/02/22-rdf-syntax-ns#" xmlns:dcterms="http://purl.org/dc/terms/" xmlns:vCard="http://www.w3.org/2001/vcard-rdf/3.0#" xmlns:vCard4="http://www.w3.org/2006/vcard/ns#" xmlns:bqbiol="http://biomodels.net/biology-qualifiers/" xmlns:bqmodel="http://biomodels.net/model-qualifiers/">
            <rdf:Description rdf:about="#M_xul__91__c__93__">
              <bqbiol:is>
                <rdf:Bag>
                  <rdf:li rdf:resource="http://identifiers.org/inchikey/LQXVFWRQNMEDEE-OVEKKEMJSA-N"/>
                  <rdf:li rdf:resource="http://identifiers.org/seed.compound/cpd00259"/>
                  <rdf:li rdf:resource="http://identifiers.org/bigg.metabolite/xylu__D"/>
                  <rdf:li rdf:resource="http://identifiers.org/biocyc/META:D-XYLULOSE"/>
                  <rdf:li rdf:resource="http://identifiers.org/chebi/CHEBI:144889"/>
                  <rdf:li rdf:resource="http://identifiers.org/hmdb/HMDB01644"/>
                  <rdf:li rdf:resource="http://identifiers.org/kegg.compound/C00310"/>
                  <rdf:li rdf:resource="http://identifiers.org/metanetx.chemical/MNXM731280"/>
                </rdf:Bag>
              </bqbiol:is>
              <bqbiol:hasProperty>
                <rdf:Bag>
                  <rdf:li rdf:resource="http://identifiers.org/sbo/SBO:0000247"/>
                </rdf:Bag>
              </bqbiol:hasProperty>
            </rdf:Description>
          </rdf:RDF>
        </annotation>
      </species>
      <species metaid="M_xol__91__c__93__" sboTerm="SBO:0000247" id="M_xol__91__c__93__" name="xylitol" compartment="c" hasOnlySubstanceUnits="false" boundaryCondition="false" constant="false" fbc:charge="0" fbc:chemicalFormula="C5H12O5">
        <annotation xmlns:sbml="http://www.sbml.org/sbml/level3/version1/core">
          <rdf:RDF xmlns:rdf="http://www.w3.org/1999/02/22-rdf-syntax-ns#" xmlns:dcterms="http://purl.org/dc/terms/" xmlns:vCard="http://www.w3.org/2001/vcard-rdf/3.0#" xmlns:vCard4="http://www.w3.org/2006/vcard/ns#" xmlns:bqbiol="http://biomodels.net/biology-qualifiers/" xmlns:bqmodel="http://biomodels.net/model-qualifiers/">
            <rdf:Description rdf:about="#M_xol__91__c__93__">
              <bqbiol:is>
                <rdf:Bag>
                  <rdf:li rdf:resource="http://identifiers.org/inchikey/HEBKCHPVOIAQTA-SCDXWVJYSA-N"/>
                  <rdf:li rdf:resource="http://identifiers.org/seed.compound/cpd00306"/>
                  <rdf:li rdf:resource="http://identifiers.org/bigg.metabolite/xylt"/>
                  <rdf:li rdf:resource="http://identifiers.org/biocyc/META:XYLITOL"/>
                  <rdf:li rdf:resource="http://identifiers.org/chebi/CHEBI:17151"/>
                  <rdf:li rdf:resource="http://identifiers.org/hmdb/HMDB02917"/>
                  <rdf:li rdf:resource="http://identifiers.org/inchi/InChI=1S/C5H12O5/c6-1-3(8)5(10)4(9)2-7/h3-10H,1-2H2/t3-,4+,5+"/>
                  <rdf:li rdf:resource="http://identifiers.org/kegg.compound/C00379"/>
                  <rdf:li rdf:resource="http://identifiers.org/metanetx.chemical/MNXM737068"/>
                </rdf:Bag>
              </bqbiol:is>
              <bqbiol:hasProperty>
                <rdf:Bag>
                  <rdf:li rdf:resource="http://identifiers.org/sbo/SBO:0000247"/>
                </rdf:Bag>
              </bqbiol:hasProperty>
            </rdf:Description>
          </rdf:RDF>
        </annotation>
      </species>
      <species metaid="M_laol__91__c__93__" sboTerm="SBO:0000247" id="M_laol__91__c__93__" name="L-arabinitol" compartment="c" hasOnlySubstanceUnits="false" boundaryCondition="false" constant="false" fbc:charge="0" fbc:chemicalFormula="C5H12O5">
        <annotation xmlns:sbml="http://www.sbml.org/sbml/level3/version1/core">
          <rdf:RDF xmlns:rdf="http://www.w3.org/1999/02/22-rdf-syntax-ns#" xmlns:dcterms="http://purl.org/dc/terms/" xmlns:vCard="http://www.w3.org/2001/vcard-rdf/3.0#" xmlns:vCard4="http://www.w3.org/2006/vcard/ns#" xmlns:bqbiol="http://biomodels.net/biology-qualifiers/" xmlns:bqmodel="http://biomodels.net/model-qualifiers/">
            <rdf:Description rdf:about="#M_laol__91__c__93__">
              <bqbiol:is>
                <rdf:Bag>
                  <rdf:li rdf:resource="http://identifiers.org/inchikey/HEBKCHPVOIAQTA-IMJSIDKUSA-N"/>
                  <rdf:li rdf:resource="http://identifiers.org/seed.compound/cpd00417"/>
                  <rdf:li rdf:resource="http://identifiers.org/bigg.metabolite/abt"/>
                  <rdf:li rdf:resource="http://identifiers.org/biocyc/META:L-ARABITOL"/>
                  <rdf:li rdf:resource="http://identifiers.org/chebi/CHEBI:18403"/>
                  <rdf:li rdf:resource="http://identifiers.org/hmdb/HMDB01851"/>
                  <rdf:li rdf:resource="http://identifiers.org/inchi/InChI=1S/C5H12O5/c6-1-3(8)5(10)4(9)2-7/h3-10H,1-2H2/t3-,4-/m0/s1"/>
                  <rdf:li rdf:resource="http://identifiers.org/kegg.compound/C00532"/>
                  <rdf:li rdf:resource="http://identifiers.org/metanetx.chemical/MNXM740330"/>
                </rdf:Bag>
              </bqbiol:is>
              <bqbiol:hasProperty>
                <rdf:Bag>
                  <rdf:li rdf:resource="http://identifiers.org/sbo/SBO:0000247"/>
                </rdf:Bag>
              </bqbiol:hasProperty>
            </rdf:Description>
          </rdf:RDF>
        </annotation>
      </species>
      <species metaid="M_ribol__91__c__93__" sboTerm="SBO:0000247" id="M_ribol__91__c__93__" name="ribitol" compartment="c" hasOnlySubstanceUnits="false" boundaryCondition="false" constant="false" fbc:charge="0" fbc:chemicalFormula="C5H12O5">
        <annotation xmlns:sbml="http://www.sbml.org/sbml/level3/version1/core">
          <rdf:RDF xmlns:rdf="http://www.w3.org/1999/02/22-rdf-syntax-ns#" xmlns:dcterms="http://purl.org/dc/terms/" xmlns:vCard="http://www.w3.org/2001/vcard-rdf/3.0#" xmlns:vCard4="http://www.w3.org/2006/vcard/ns#" xmlns:bqbiol="http://biomodels.net/biology-qualifiers/" xmlns:bqmodel="http://biomodels.net/model-qualifiers/">
            <rdf:Description rdf:about="#M_ribol__91__c__93__">
              <bqbiol:is>
                <rdf:Bag>
                  <rdf:li rdf:resource="http://identifiers.org/inchikey/HEBKCHPVOIAQTA-ZXFHETKHSA-N"/>
                  <rdf:li rdf:resource="http://identifiers.org/seed.compound/cpd00366"/>
                  <rdf:li rdf:resource="http://identifiers.org/bigg.metabolite/rbt"/>
                  <rdf:li rdf:resource="http://identifiers.org/biocyc/META:RIBITOL"/>
                  <rdf:li rdf:resource="http://identifiers.org/chebi/CHEBI:15963"/>
                  <rdf:li rdf:resource="http://identifiers.org/hmdb/HMDB00508"/>
                  <rdf:li rdf:resource="http://identifiers.org/inchi/InChI=1S/C5H12O5/c6-1-3(8)5(10)4(9)2-7/h3-10H,1-2H2/t3-,4+,5-"/>
                  <rdf:li rdf:resource="http://identifiers.org/kegg.compound/C00474"/>
                  <rdf:li rdf:resource="http://identifiers.org/metanetx.chemical/MNXM1820"/>
                </rdf:Bag>
              </bqbiol:is>
              <bqbiol:hasProperty>
                <rdf:Bag>
                  <rdf:li rdf:resource="http://identifiers.org/sbo/SBO:0000247"/>
                </rdf:Bag>
              </bqbiol:hasProperty>
            </rdf:Description>
          </rdf:RDF>
        </annotation>
      </species>
      <species metaid="M_asp__91__m__93__" sboTerm="SBO:0000247" id="M_asp__91__m__93__" name="l-aspartate" compartment="m" hasOnlySubstanceUnits="false" boundaryCondition="false" constant="false" fbc:charge="-1" fbc:chemicalFormula="C4H6NO4">
        <annotation xmlns:sbml="http://www.sbml.org/sbml/level3/version1/core">
          <rdf:RDF xmlns:rdf="http://www.w3.org/1999/02/22-rdf-syntax-ns#" xmlns:dcterms="http://purl.org/dc/terms/" xmlns:vCard="http://www.w3.org/2001/vcard-rdf/3.0#" xmlns:vCard4="http://www.w3.org/2006/vcard/ns#" xmlns:bqbiol="http://biomodels.net/biology-qualifiers/" xmlns:bqmodel="http://biomodels.net/model-qualifiers/">
            <rdf:Description rdf:about="#M_asp__91__m__93__">
              <bqbiol:is>
                <rdf:Bag>
                  <rdf:li rdf:resource="http://identifiers.org/inchikey/CKLJMWTZIZZHCS-REOHCLBHSA-M"/>
                  <rdf:li rdf:resource="http://identifiers.org/seed.compound/cpd00041"/>
                  <rdf:li rdf:resource="http://identifiers.org/bigg.metabolite/asp__L"/>
                  <rdf:li rdf:resource="http://identifiers.org/biocyc/META:L-ASPARTATE"/>
                  <rdf:li rdf:resource="http://identifiers.org/chebi/CHEBI:17053"/>
                  <rdf:li rdf:resource="http://identifiers.org/chebi/CHEBI:29991"/>
                  <rdf:li rdf:resource="http://identifiers.org/chebi/CHEBI:29993"/>
                  <rdf:li rdf:resource="http://identifiers.org/hmdb/HMDB00191"/>
                  <rdf:li rdf:resource="http://identifiers.org/inchi/InChI=1S/C4H7NO4/c5-2(4(8)9)1-3(6)7/h2H,1,5H2,(H,6,7)(H,8,9)/p-1/t2-/m0/s1"/>
                  <rdf:li rdf:resource="http://identifiers.org/kegg.compound/C00049"/>
                  <rdf:li rdf:resource="http://identifiers.org/metanetx.chemical/MNXM735836"/>
                </rdf:Bag>
              </bqbiol:is>
              <bqbiol:hasProperty>
                <rdf:Bag>
                  <rdf:li rdf:resource="http://identifiers.org/sbo/SBO:0000247"/>
                </rdf:Bag>
              </bqbiol:hasProperty>
            </rdf:Description>
          </rdf:RDF>
        </annotation>
      </species>
      <species metaid="M_asp__91__c__93__" sboTerm="SBO:0000247" id="M_asp__91__c__93__" name="l-aspartate" compartment="c" hasOnlySubstanceUnits="false" boundaryCondition="false" constant="false" fbc:charge="-1" fbc:chemicalFormula="C4H6NO4">
        <annotation xmlns:sbml="http://www.sbml.org/sbml/level3/version1/core">
          <rdf:RDF xmlns:rdf="http://www.w3.org/1999/02/22-rdf-syntax-ns#" xmlns:dcterms="http://purl.org/dc/terms/" xmlns:vCard="http://www.w3.org/2001/vcard-rdf/3.0#" xmlns:vCard4="http://www.w3.org/2006/vcard/ns#" xmlns:bqbiol="http://biomodels.net/biology-qualifiers/" xmlns:bqmodel="http://biomodels.net/model-qualifiers/">
            <rdf:Description rdf:about="#M_asp__91__c__93__">
              <bqbiol:is>
                <rdf:Bag>
                  <rdf:li rdf:resource="http://identifiers.org/inchikey/CKLJMWTZIZZHCS-REOHCLBHSA-M"/>
                  <rdf:li rdf:resource="http://identifiers.org/seed.compound/cpd00041"/>
                  <rdf:li rdf:resource="http://identifiers.org/bigg.metabolite/asp__L"/>
                  <rdf:li rdf:resource="http://identifiers.org/biocyc/META:L-ASPARTATE"/>
                  <rdf:li rdf:resource="http://identifiers.org/chebi/CHEBI:17053"/>
                  <rdf:li rdf:resource="http://identifiers.org/chebi/CHEBI:29991"/>
                  <rdf:li rdf:resource="http://identifiers.org/chebi/CHEBI:29993"/>
                  <rdf:li rdf:resource="http://identifiers.org/hmdb/HMDB00191"/>
                  <rdf:li rdf:resource="http://identifiers.org/inchi/InChI=1S/C4H7NO4/c5-2(4(8)9)1-3(6)7/h2H,1,5H2,(H,6,7)(H,8,9)/p-1/t2-/m0/s1"/>
                  <rdf:li rdf:resource="http://identifiers.org/kegg.compound/C00049"/>
                  <rdf:li rdf:resource="http://identifiers.org/metanetx.chemical/MNXM735836"/>
                </rdf:Bag>
              </bqbiol:is>
              <bqbiol:hasProperty>
                <rdf:Bag>
                  <rdf:li rdf:resource="http://identifiers.org/sbo/SBO:0000247"/>
                </rdf:Bag>
              </bqbiol:hasProperty>
            </rdf:Description>
          </rdf:RDF>
        </annotation>
      </species>
      <species metaid="M_asn__91__c__93__" sboTerm="SBO:0000247" id="M_asn__91__c__93__" name="l-asparagine" compartment="c" hasOnlySubstanceUnits="false" boundaryCondition="false" constant="false" fbc:charge="0" fbc:chemicalFormula="C4H8N2O3">
        <annotation xmlns:sbml="http://www.sbml.org/sbml/level3/version1/core">
          <rdf:RDF xmlns:rdf="http://www.w3.org/1999/02/22-rdf-syntax-ns#" xmlns:dcterms="http://purl.org/dc/terms/" xmlns:vCard="http://www.w3.org/2001/vcard-rdf/3.0#" xmlns:vCard4="http://www.w3.org/2006/vcard/ns#" xmlns:bqbiol="http://biomodels.net/biology-qualifiers/" xmlns:bqmodel="http://biomodels.net/model-qualifiers/">
            <rdf:Description rdf:about="#M_asn__91__c__93__">
              <bqbiol:is>
                <rdf:Bag>
                  <rdf:li rdf:resource="http://identifiers.org/inchikey/DCXYFEDJOCDNAF-REOHCLBHSA-N"/>
                  <rdf:li rdf:resource="http://identifiers.org/seed.compound/cpd00132"/>
                  <rdf:li rdf:resource="http://identifiers.org/bigg.metabolite/asn__L"/>
                  <rdf:li rdf:resource="http://identifiers.org/biocyc/META:ASN"/>
                  <rdf:li rdf:resource="http://identifiers.org/chebi/CHEBI:17196"/>
                  <rdf:li rdf:resource="http://identifiers.org/chebi/CHEBI:32650"/>
                  <rdf:li rdf:resource="http://identifiers.org/chebi/CHEBI:32651"/>
                  <rdf:li rdf:resource="http://identifiers.org/chebi/CHEBI:58048"/>
                  <rdf:li rdf:resource="http://identifiers.org/hmdb/HMDB00168"/>
                  <rdf:li rdf:resource="http://identifiers.org/inchi/InChI=1S/C4H8N2O3/c5-2(4(8)9)1-3(6)7/h2H,1,5H2,(H2,6,7)(H,8,9)/t2-/m0/s1"/>
                  <rdf:li rdf:resource="http://identifiers.org/kegg.compound/C00152"/>
                  <rdf:li rdf:resource="http://identifiers.org/metanetx.chemical/MNXM728945"/>
                </rdf:Bag>
              </bqbiol:is>
              <bqbiol:hasProperty>
                <rdf:Bag>
                  <rdf:li rdf:resource="http://identifiers.org/sbo/SBO:0000247"/>
                </rdf:Bag>
              </bqbiol:hasProperty>
            </rdf:Description>
          </rdf:RDF>
        </annotation>
      </species>
      <species metaid="M_nacasp__91__c__93__" sboTerm="SBO:0000247" id="M_nacasp__91__c__93__" name="N-Acetyl-L-aspartate" compartment="c" hasOnlySubstanceUnits="false" boundaryCondition="false" constant="false" fbc:charge="-2" fbc:chemicalFormula="C6H7NO5">
        <annotation xmlns:sbml="http://www.sbml.org/sbml/level3/version1/core">
          <rdf:RDF xmlns:rdf="http://www.w3.org/1999/02/22-rdf-syntax-ns#" xmlns:dcterms="http://purl.org/dc/terms/" xmlns:vCard="http://www.w3.org/2001/vcard-rdf/3.0#" xmlns:vCard4="http://www.w3.org/2006/vcard/ns#" xmlns:bqbiol="http://biomodels.net/biology-qualifiers/" xmlns:bqmodel="http://biomodels.net/model-qualifiers/">
            <rdf:Description rdf:about="#M_nacasp__91__c__93__">
              <bqbiol:is>
                <rdf:Bag>
                  <rdf:li rdf:resource="http://identifiers.org/inchikey/OTCCIMWXFLJLIA-BYPYZUCNSA-L"/>
                  <rdf:li rdf:resource="http://identifiers.org/seed.compound/cpd00767"/>
                  <rdf:li rdf:resource="http://identifiers.org/bigg.metabolite/Nacasp"/>
                  <rdf:li rdf:resource="http://identifiers.org/biocyc/META:CPD-420"/>
                  <rdf:li rdf:resource="http://identifiers.org/chebi/CHEBI:16953"/>
                  <rdf:li rdf:resource="http://identifiers.org/chebi/CHEBI:21547"/>
                  <rdf:li rdf:resource="http://identifiers.org/hmdb/HMDB00812"/>
                  <rdf:li rdf:resource="http://identifiers.org/inchi/InChI=1S/C6H9NO5/c1-3(8)7-4(6(11)12)2-5(9)10/h4H,2H2,1H3,(H,7,8)(H,9,10)(H,11,12)/p-2/t4-/m0/s1"/>
                  <rdf:li rdf:resource="http://identifiers.org/kegg.compound/C01042"/>
                  <rdf:li rdf:resource="http://identifiers.org/metanetx.chemical/MNXM2139"/>
                </rdf:Bag>
              </bqbiol:is>
              <bqbiol:hasProperty>
                <rdf:Bag>
                  <rdf:li rdf:resource="http://identifiers.org/sbo/SBO:0000247"/>
                </rdf:Bag>
              </bqbiol:hasProperty>
            </rdf:Description>
          </rdf:RDF>
        </annotation>
      </species>
      <species metaid="M_2oxate__91__c__93__" sboTerm="SBO:0000247" id="M_2oxate__91__c__93__" name="2-Oxosuccinamate" compartment="c" hasOnlySubstanceUnits="false" boundaryCondition="false" constant="false" fbc:charge="-1" fbc:chemicalFormula="C4H4NO4">
        <annotation xmlns:sbml="http://www.sbml.org/sbml/level3/version1/core">
          <rdf:RDF xmlns:rdf="http://www.w3.org/1999/02/22-rdf-syntax-ns#" xmlns:dcterms="http://purl.org/dc/terms/" xmlns:vCard="http://www.w3.org/2001/vcard-rdf/3.0#" xmlns:vCard4="http://www.w3.org/2006/vcard/ns#" xmlns:bqbiol="http://biomodels.net/biology-qualifiers/" xmlns:bqmodel="http://biomodels.net/model-qualifiers/">
            <rdf:Description rdf:about="#M_2oxate__91__c__93__">
              <bqbiol:is>
                <rdf:Bag>
                  <rdf:li rdf:resource="http://identifiers.org/inchikey/ONGPAWNLFDCRJE-UHFFFAOYSA-M"/>
                  <rdf:li rdf:resource="http://identifiers.org/seed.compound/cpd01577"/>
                  <rdf:li rdf:resource="http://identifiers.org/bigg.metabolite/2oxosucc"/>
                  <rdf:li rdf:resource="http://identifiers.org/biocyc/META:2-OXOSUCCINAMATE"/>
                  <rdf:li rdf:resource="http://identifiers.org/chebi/CHEBI:16327"/>
                  <rdf:li rdf:resource="http://identifiers.org/chebi/CHEBI:57735"/>
                  <rdf:li rdf:resource="http://identifiers.org/hmdb/HMDB60350"/>
                  <rdf:li rdf:resource="http://identifiers.org/inchi/InChI=1S/C4H5NO4/c5-3(7)1-2(6)4(8)9/h1H2,(H2,5,7)(H,8,9)/p-1"/>
                  <rdf:li rdf:resource="http://identifiers.org/kegg.compound/C02362"/>
                  <rdf:li rdf:resource="http://identifiers.org/metanetx.chemical/MNXM2072"/>
                </rdf:Bag>
              </bqbiol:is>
              <bqbiol:hasProperty>
                <rdf:Bag>
                  <rdf:li rdf:resource="http://identifiers.org/sbo/SBO:0000247"/>
                </rdf:Bag>
              </bqbiol:hasProperty>
            </rdf:Description>
          </rdf:RDF>
        </annotation>
      </species>
      <species metaid="M_2oxglute__91__c__93__" sboTerm="SBO:0000247" id="M_2oxglute__91__c__93__" name="2-Oxoglutaramate" compartment="c" hasOnlySubstanceUnits="false" boundaryCondition="false" constant="false" fbc:charge="-1" fbc:chemicalFormula="C5H6NO4">
        <annotation xmlns:sbml="http://www.sbml.org/sbml/level3/version1/core">
          <rdf:RDF xmlns:rdf="http://www.w3.org/1999/02/22-rdf-syntax-ns#" xmlns:dcterms="http://purl.org/dc/terms/" xmlns:vCard="http://www.w3.org/2001/vcard-rdf/3.0#" xmlns:vCard4="http://www.w3.org/2006/vcard/ns#" xmlns:bqbiol="http://biomodels.net/biology-qualifiers/" xmlns:bqmodel="http://biomodels.net/model-qualifiers/">
            <rdf:Description rdf:about="#M_2oxglute__91__c__93__">
              <bqbiol:is>
                <rdf:Bag>
                  <rdf:li rdf:resource="http://identifiers.org/inchikey/COJBGNAUUSNXHX-UHFFFAOYSA-M"/>
                  <rdf:li rdf:resource="http://identifiers.org/seed.compound/cpd00695"/>
                  <rdf:li rdf:resource="http://identifiers.org/bigg.metabolite/HC00591"/>
                  <rdf:li rdf:resource="http://identifiers.org/biocyc/META:2-KETO-GLUTARAMATE"/>
                  <rdf:li rdf:resource="http://identifiers.org/chebi/CHEBI:16769"/>
                  <rdf:li rdf:resource="http://identifiers.org/chebi/CHEBI:30882"/>
                  <rdf:li rdf:resource="http://identifiers.org/hmdb/HMDB01552"/>
                  <rdf:li rdf:resource="http://identifiers.org/inchi/InChI=1S/C5H7NO4/c6-4(8)2-1-3(7)5(9)10/h1-2H2,(H2,6,8)(H,9,10)/p-1"/>
                  <rdf:li rdf:resource="http://identifiers.org/kegg.compound/C00940"/>
                  <rdf:li rdf:resource="http://identifiers.org/metanetx.chemical/MNXM575"/>
                </rdf:Bag>
              </bqbiol:is>
              <bqbiol:hasProperty>
                <rdf:Bag>
                  <rdf:li rdf:resource="http://identifiers.org/sbo/SBO:0000247"/>
                </rdf:Bag>
              </bqbiol:hasProperty>
            </rdf:Description>
          </rdf:RDF>
        </annotation>
      </species>
      <species metaid="M_ala__91__c__93__" sboTerm="SBO:0000247" id="M_ala__91__c__93__" name="L-alanine" compartment="c" hasOnlySubstanceUnits="false" boundaryCondition="false" constant="false" fbc:charge="0" fbc:chemicalFormula="C3H7NO2">
        <annotation xmlns:sbml="http://www.sbml.org/sbml/level3/version1/core">
          <rdf:RDF xmlns:rdf="http://www.w3.org/1999/02/22-rdf-syntax-ns#" xmlns:dcterms="http://purl.org/dc/terms/" xmlns:vCard="http://www.w3.org/2001/vcard-rdf/3.0#" xmlns:vCard4="http://www.w3.org/2006/vcard/ns#" xmlns:bqbiol="http://biomodels.net/biology-qualifiers/" xmlns:bqmodel="http://biomodels.net/model-qualifiers/">
            <rdf:Description rdf:about="#M_ala__91__c__93__">
              <bqbiol:is>
                <rdf:Bag>
                  <rdf:li rdf:resource="http://identifiers.org/inchikey/QNAYBMKLOCPYGJ-REOHCLBHSA-N"/>
                  <rdf:li rdf:resource="http://identifiers.org/seed.compound/cpd00035"/>
                  <rdf:li rdf:resource="http://identifiers.org/bigg.metabolite/ala__L"/>
                  <rdf:li rdf:resource="http://identifiers.org/biocyc/META:L-ALPHA-ALANINE"/>
                  <rdf:li rdf:resource="http://identifiers.org/chebi/CHEBI:16977"/>
                  <rdf:li rdf:resource="http://identifiers.org/chebi/CHEBI:32431"/>
                  <rdf:li rdf:resource="http://identifiers.org/chebi/CHEBI:32432"/>
                  <rdf:li rdf:resource="http://identifiers.org/chebi/CHEBI:57972"/>
                  <rdf:li rdf:resource="http://identifiers.org/chebi/CHEBI:76050"/>
                  <rdf:li rdf:resource="http://identifiers.org/hmdb/HMDB00161"/>
                  <rdf:li rdf:resource="http://identifiers.org/inchi/InChI=1S/C3H7NO2/c1-2(4)3(5)6/h2H,4H2,1H3,(H,5,6)/t2-/m0/s1"/>
                  <rdf:li rdf:resource="http://identifiers.org/kegg.compound/C00041"/>
                  <rdf:li rdf:resource="http://identifiers.org/metanetx.chemical/MNXM733982"/>
                </rdf:Bag>
              </bqbiol:is>
              <bqbiol:hasProperty>
                <rdf:Bag>
                  <rdf:li rdf:resource="http://identifiers.org/sbo/SBO:0000247"/>
                </rdf:Bag>
              </bqbiol:hasProperty>
            </rdf:Description>
          </rdf:RDF>
        </annotation>
      </species>
      <species metaid="M_ala__91__m__93__" sboTerm="SBO:0000247" id="M_ala__91__m__93__" name="L-alanine" compartment="m" hasOnlySubstanceUnits="false" boundaryCondition="false" constant="false" fbc:charge="0" fbc:chemicalFormula="C3H7NO2">
        <annotation xmlns:sbml="http://www.sbml.org/sbml/level3/version1/core">
          <rdf:RDF xmlns:rdf="http://www.w3.org/1999/02/22-rdf-syntax-ns#" xmlns:dcterms="http://purl.org/dc/terms/" xmlns:vCard="http://www.w3.org/2001/vcard-rdf/3.0#" xmlns:vCard4="http://www.w3.org/2006/vcard/ns#" xmlns:bqbiol="http://biomodels.net/biology-qualifiers/" xmlns:bqmodel="http://biomodels.net/model-qualifiers/">
            <rdf:Description rdf:about="#M_ala__91__m__93__">
              <bqbiol:is>
                <rdf:Bag>
                  <rdf:li rdf:resource="http://identifiers.org/inchikey/QNAYBMKLOCPYGJ-REOHCLBHSA-N"/>
                  <rdf:li rdf:resource="http://identifiers.org/seed.compound/cpd00035"/>
                  <rdf:li rdf:resource="http://identifiers.org/bigg.metabolite/ala__L"/>
                  <rdf:li rdf:resource="http://identifiers.org/biocyc/META:L-ALPHA-ALANINE"/>
                  <rdf:li rdf:resource="http://identifiers.org/chebi/CHEBI:16977"/>
                  <rdf:li rdf:resource="http://identifiers.org/chebi/CHEBI:32431"/>
                  <rdf:li rdf:resource="http://identifiers.org/chebi/CHEBI:32432"/>
                  <rdf:li rdf:resource="http://identifiers.org/chebi/CHEBI:57972"/>
                  <rdf:li rdf:resource="http://identifiers.org/chebi/CHEBI:76050"/>
                  <rdf:li rdf:resource="http://identifiers.org/hmdb/HMDB00161"/>
                  <rdf:li rdf:resource="http://identifiers.org/inchi/InChI=1S/C3H7NO2/c1-2(4)3(5)6/h2H,4H2,1H3,(H,5,6)/t2-/m0/s1"/>
                  <rdf:li rdf:resource="http://identifiers.org/kegg.compound/C00041"/>
                  <rdf:li rdf:resource="http://identifiers.org/metanetx.chemical/MNXM733982"/>
                </rdf:Bag>
              </bqbiol:is>
              <bqbiol:hasProperty>
                <rdf:Bag>
                  <rdf:li rdf:resource="http://identifiers.org/sbo/SBO:0000247"/>
                </rdf:Bag>
              </bqbiol:hasProperty>
            </rdf:Description>
          </rdf:RDF>
        </annotation>
      </species>
      <species metaid="M_citr__91__c__93__" sboTerm="SBO:0000247" id="M_citr__91__c__93__" name="l-citrulline" compartment="c" hasOnlySubstanceUnits="false" boundaryCondition="false" constant="false" fbc:charge="0" fbc:chemicalFormula="C6H13N3O3">
        <annotation xmlns:sbml="http://www.sbml.org/sbml/level3/version1/core">
          <rdf:RDF xmlns:rdf="http://www.w3.org/1999/02/22-rdf-syntax-ns#" xmlns:dcterms="http://purl.org/dc/terms/" xmlns:vCard="http://www.w3.org/2001/vcard-rdf/3.0#" xmlns:vCard4="http://www.w3.org/2006/vcard/ns#" xmlns:bqbiol="http://biomodels.net/biology-qualifiers/" xmlns:bqmodel="http://biomodels.net/model-qualifiers/">
            <rdf:Description rdf:about="#M_citr__91__c__93__">
              <bqbiol:is>
                <rdf:Bag>
                  <rdf:li rdf:resource="http://identifiers.org/inchikey/RHGKLRLOHDJJDR-BYPYZUCNSA-N"/>
                  <rdf:li rdf:resource="http://identifiers.org/seed.compound/cpd00274"/>
                  <rdf:li rdf:resource="http://identifiers.org/bigg.metabolite/citr__L"/>
                  <rdf:li rdf:resource="http://identifiers.org/biocyc/META:L-CITRULLINE"/>
                  <rdf:li rdf:resource="http://identifiers.org/chebi/CHEBI:16349"/>
                  <rdf:li rdf:resource="http://identifiers.org/chebi/CHEBI:57743"/>
                  <rdf:li rdf:resource="http://identifiers.org/hmdb/HMDB00904"/>
                  <rdf:li rdf:resource="http://identifiers.org/inchi/InChI=1S/C6H13N3O3/c7-4(5(10)11)2-1-3-9-6(8)12/h4H,1-3,7H2,(H,10,11)(H3,8,9,12)/t4-/m0/s1"/>
                  <rdf:li rdf:resource="http://identifiers.org/kegg.compound/C00327"/>
                  <rdf:li rdf:resource="http://identifiers.org/metanetx.chemical/MNXM732471"/>
                </rdf:Bag>
              </bqbiol:is>
              <bqbiol:hasProperty>
                <rdf:Bag>
                  <rdf:li rdf:resource="http://identifiers.org/sbo/SBO:0000247"/>
                </rdf:Bag>
              </bqbiol:hasProperty>
            </rdf:Description>
          </rdf:RDF>
        </annotation>
      </species>
      <species metaid="M_argsucc__91__c__93__" sboTerm="SBO:0000247" id="M_argsucc__91__c__93__" name="argininosuccinate" compartment="c" hasOnlySubstanceUnits="false" boundaryCondition="false" constant="false" fbc:charge="-1" fbc:chemicalFormula="C10H17N4O6">
        <annotation xmlns:sbml="http://www.sbml.org/sbml/level3/version1/core">
          <rdf:RDF xmlns:rdf="http://www.w3.org/1999/02/22-rdf-syntax-ns#" xmlns:dcterms="http://purl.org/dc/terms/" xmlns:vCard="http://www.w3.org/2001/vcard-rdf/3.0#" xmlns:vCard4="http://www.w3.org/2006/vcard/ns#" xmlns:bqbiol="http://biomodels.net/biology-qualifiers/" xmlns:bqmodel="http://biomodels.net/model-qualifiers/">
            <rdf:Description rdf:about="#M_argsucc__91__c__93__">
              <bqbiol:is>
                <rdf:Bag>
                  <rdf:li rdf:resource="http://identifiers.org/inchikey/KDZOASGQNOPSCU-WDSKDSINSA-N"/>
                  <rdf:li rdf:resource="http://identifiers.org/seed.compound/cpd02152"/>
                  <rdf:li rdf:resource="http://identifiers.org/seed.compound/cpd29673"/>
                  <rdf:li rdf:resource="http://identifiers.org/bigg.metabolite/argsuc"/>
                  <rdf:li rdf:resource="http://identifiers.org/biocyc/META:L-ARGININO-SUCCINATE"/>
                  <rdf:li rdf:resource="http://identifiers.org/chebi/CHEBI:15682"/>
                  <rdf:li rdf:resource="http://identifiers.org/chebi/CHEBI:57472"/>
                  <rdf:li rdf:resource="http://identifiers.org/hmdb/HMDB00052"/>
                  <rdf:li rdf:resource="http://identifiers.org/inchi/InChI=1S/C10H18N4O6/c11-5(8(17)18)2-1-3-13-10(12)14-6(9(19)20)4-7(15)16/h5-6H,1-4,11H2,(H,15,16)(H,17,18)(H,19,20)(H3,12,13,14)/t5-,6-/m0/s1"/>
                  <rdf:li rdf:resource="http://identifiers.org/kegg.compound/C03406"/>
                  <rdf:li rdf:resource="http://identifiers.org/metanetx.chemical/MNXM722743"/>
                </rdf:Bag>
              </bqbiol:is>
              <bqbiol:hasProperty>
                <rdf:Bag>
                  <rdf:li rdf:resource="http://identifiers.org/sbo/SBO:0000247"/>
                </rdf:Bag>
              </bqbiol:hasProperty>
            </rdf:Description>
          </rdf:RDF>
        </annotation>
      </species>
      <species metaid="M_arg__91__c__93__" sboTerm="SBO:0000247" id="M_arg__91__c__93__" name="l-arginine" compartment="c" hasOnlySubstanceUnits="false" boundaryCondition="false" constant="false" fbc:charge="1" fbc:chemicalFormula="C6H15N4O2">
        <annotation xmlns:sbml="http://www.sbml.org/sbml/level3/version1/core">
          <rdf:RDF xmlns:rdf="http://www.w3.org/1999/02/22-rdf-syntax-ns#" xmlns:dcterms="http://purl.org/dc/terms/" xmlns:vCard="http://www.w3.org/2001/vcard-rdf/3.0#" xmlns:vCard4="http://www.w3.org/2006/vcard/ns#" xmlns:bqbiol="http://biomodels.net/biology-qualifiers/" xmlns:bqmodel="http://biomodels.net/model-qualifiers/">
            <rdf:Description rdf:about="#M_arg__91__c__93__">
              <bqbiol:is>
                <rdf:Bag>
                  <rdf:li rdf:resource="http://identifiers.org/inchikey/ODKSFYDXXFIFQN-BYPYZUCNSA-O"/>
                  <rdf:li rdf:resource="http://identifiers.org/seed.compound/cpd00051"/>
                  <rdf:li rdf:resource="http://identifiers.org/bigg.metabolite/arg__L"/>
                  <rdf:li rdf:resource="http://identifiers.org/biocyc/META:ARG"/>
                  <rdf:li rdf:resource="http://identifiers.org/chebi/CHEBI:16467"/>
                  <rdf:li rdf:resource="http://identifiers.org/chebi/CHEBI:32681"/>
                  <rdf:li rdf:resource="http://identifiers.org/chebi/CHEBI:32682"/>
                  <rdf:li rdf:resource="http://identifiers.org/chebi/CHEBI:32683"/>
                  <rdf:li rdf:resource="http://identifiers.org/hmdb/HMDB00517"/>
                  <rdf:li rdf:resource="http://identifiers.org/hmdb/HMDB62762"/>
                  <rdf:li rdf:resource="http://identifiers.org/inchi/InChI=1S/C6H14N4O2/c7-4(5(11)12)2-1-3-10-6(8)9/h4H,1-3,7H2,(H,11,12)(H4,8,9,10)/p+1/t4-/m0/s1"/>
                  <rdf:li rdf:resource="http://identifiers.org/kegg.compound/C00062"/>
                  <rdf:li rdf:resource="http://identifiers.org/metanetx.chemical/MNXM739527"/>
                </rdf:Bag>
              </bqbiol:is>
              <bqbiol:hasProperty>
                <rdf:Bag>
                  <rdf:li rdf:resource="http://identifiers.org/sbo/SBO:0000247"/>
                </rdf:Bag>
              </bqbiol:hasProperty>
            </rdf:Description>
          </rdf:RDF>
        </annotation>
      </species>
      <species metaid="M_fum__91__c__93__" sboTerm="SBO:0000247" id="M_fum__91__c__93__" name="fumarate" compartment="c" hasOnlySubstanceUnits="false" boundaryCondition="false" constant="false" fbc:charge="-2" fbc:chemicalFormula="C4H2O4">
        <annotation xmlns:sbml="http://www.sbml.org/sbml/level3/version1/core">
          <rdf:RDF xmlns:rdf="http://www.w3.org/1999/02/22-rdf-syntax-ns#" xmlns:dcterms="http://purl.org/dc/terms/" xmlns:vCard="http://www.w3.org/2001/vcard-rdf/3.0#" xmlns:vCard4="http://www.w3.org/2006/vcard/ns#" xmlns:bqbiol="http://biomodels.net/biology-qualifiers/" xmlns:bqmodel="http://biomodels.net/model-qualifiers/">
            <rdf:Description rdf:about="#M_fum__91__c__93__">
              <bqbiol:is>
                <rdf:Bag>
                  <rdf:li rdf:resource="http://identifiers.org/inchikey/VZCYOOQTPOCHFL-OWOJBTEDSA-L"/>
                  <rdf:li rdf:resource="http://identifiers.org/seed.compound/cpd00106"/>
                  <rdf:li rdf:resource="http://identifiers.org/bigg.metabolite/fum"/>
                  <rdf:li rdf:resource="http://identifiers.org/biocyc/META:FUM"/>
                  <rdf:li rdf:resource="http://identifiers.org/chebi/CHEBI:18012"/>
                  <rdf:li rdf:resource="http://identifiers.org/chebi/CHEBI:29806"/>
                  <rdf:li rdf:resource="http://identifiers.org/chebi/CHEBI:37154"/>
                  <rdf:li rdf:resource="http://identifiers.org/hmdb/HMDB00134"/>
                  <rdf:li rdf:resource="http://identifiers.org/inchi/InChI=1S/C4H4O4/c5-3(6)1-2-4(7)8/h1-2H,(H,5,6)(H,7,8)/p-2/b2-1+"/>
                  <rdf:li rdf:resource="http://identifiers.org/kegg.compound/C00122"/>
                  <rdf:li rdf:resource="http://identifiers.org/metanetx.chemical/MNXM737340"/>
                </rdf:Bag>
              </bqbiol:is>
              <bqbiol:hasProperty>
                <rdf:Bag>
                  <rdf:li rdf:resource="http://identifiers.org/sbo/SBO:0000247"/>
                </rdf:Bag>
              </bqbiol:hasProperty>
            </rdf:Description>
          </rdf:RDF>
        </annotation>
      </species>
      <species metaid="M_arg__91__m__93__" sboTerm="SBO:0000247" id="M_arg__91__m__93__" name="l-arginine" compartment="m" hasOnlySubstanceUnits="false" boundaryCondition="false" constant="false" fbc:charge="1" fbc:chemicalFormula="C6H15N4O2">
        <annotation xmlns:sbml="http://www.sbml.org/sbml/level3/version1/core">
          <rdf:RDF xmlns:rdf="http://www.w3.org/1999/02/22-rdf-syntax-ns#" xmlns:dcterms="http://purl.org/dc/terms/" xmlns:vCard="http://www.w3.org/2001/vcard-rdf/3.0#" xmlns:vCard4="http://www.w3.org/2006/vcard/ns#" xmlns:bqbiol="http://biomodels.net/biology-qualifiers/" xmlns:bqmodel="http://biomodels.net/model-qualifiers/">
            <rdf:Description rdf:about="#M_arg__91__m__93__">
              <bqbiol:is>
                <rdf:Bag>
                  <rdf:li rdf:resource="http://identifiers.org/inchikey/ODKSFYDXXFIFQN-BYPYZUCNSA-O"/>
                  <rdf:li rdf:resource="http://identifiers.org/seed.compound/cpd00051"/>
                  <rdf:li rdf:resource="http://identifiers.org/bigg.metabolite/arg__L"/>
                  <rdf:li rdf:resource="http://identifiers.org/biocyc/META:ARG"/>
                  <rdf:li rdf:resource="http://identifiers.org/chebi/CHEBI:16467"/>
                  <rdf:li rdf:resource="http://identifiers.org/chebi/CHEBI:32681"/>
                  <rdf:li rdf:resource="http://identifiers.org/chebi/CHEBI:32682"/>
                  <rdf:li rdf:resource="http://identifiers.org/chebi/CHEBI:32683"/>
                  <rdf:li rdf:resource="http://identifiers.org/hmdb/HMDB00517"/>
                  <rdf:li rdf:resource="http://identifiers.org/hmdb/HMDB62762"/>
                  <rdf:li rdf:resource="http://identifiers.org/inchi/InChI=1S/C6H14N4O2/c7-4(5(11)12)2-1-3-10-6(8)9/h4H,1-3,7H2,(H,11,12)(H4,8,9,10)/p+1/t4-/m0/s1"/>
                  <rdf:li rdf:resource="http://identifiers.org/kegg.compound/C00062"/>
                  <rdf:li rdf:resource="http://identifiers.org/metanetx.chemical/MNXM739527"/>
                </rdf:Bag>
              </bqbiol:is>
              <bqbiol:hasProperty>
                <rdf:Bag>
                  <rdf:li rdf:resource="http://identifiers.org/sbo/SBO:0000247"/>
                </rdf:Bag>
              </bqbiol:hasProperty>
            </rdf:Description>
          </rdf:RDF>
        </annotation>
      </species>
      <species metaid="M_gtp__91__c__93__" sboTerm="SBO:0000247" id="M_gtp__91__c__93__" name="gtp" compartment="c" hasOnlySubstanceUnits="false" boundaryCondition="false" constant="false" fbc:charge="-4" fbc:chemicalFormula="C10H12N5O14P3">
        <annotation xmlns:sbml="http://www.sbml.org/sbml/level3/version1/core">
          <rdf:RDF xmlns:rdf="http://www.w3.org/1999/02/22-rdf-syntax-ns#" xmlns:dcterms="http://purl.org/dc/terms/" xmlns:vCard="http://www.w3.org/2001/vcard-rdf/3.0#" xmlns:vCard4="http://www.w3.org/2006/vcard/ns#" xmlns:bqbiol="http://biomodels.net/biology-qualifiers/" xmlns:bqmodel="http://biomodels.net/model-qualifiers/">
            <rdf:Description rdf:about="#M_gtp__91__c__93__">
              <bqbiol:is>
                <rdf:Bag>
                  <rdf:li rdf:resource="http://identifiers.org/inchikey/XKMLYUALXHKNFT-UUOKFMHZSA-J"/>
                  <rdf:li rdf:resource="http://identifiers.org/seed.compound/cpd00038"/>
                  <rdf:li rdf:resource="http://identifiers.org/bigg.metabolite/gtp"/>
                  <rdf:li rdf:resource="http://identifiers.org/biocyc/META:GTP"/>
                  <rdf:li rdf:resource="http://identifiers.org/chebi/CHEBI:15996"/>
                  <rdf:li rdf:resource="http://identifiers.org/chebi/CHEBI:37565"/>
                  <rdf:li rdf:resource="http://identifiers.org/chebi/CHEBI:57600"/>
                  <rdf:li rdf:resource="http://identifiers.org/hmdb/HMDB01273"/>
                  <rdf:li rdf:resource="http://identifiers.org/inchi/InChI=1S/C10H16N5O14P3/c11-10-13-7-4(8(18)14-10)12-2-15(7)9-6(17)5(16)3(27-9)1-26-31(22,23)29-32(24,25)28-30(19,20)21/h2-3,5-6,9,16-17H,1H2,(H,22,23)(H,24,25)(H2,19,20,21)(H3,11,13,14,18)/p-4/t3-,5-,6-,9-/m1/s1"/>
                  <rdf:li rdf:resource="http://identifiers.org/kegg.compound/C00044"/>
                  <rdf:li rdf:resource="http://identifiers.org/metanetx.chemical/MNXM51"/>
                </rdf:Bag>
              </bqbiol:is>
              <bqbiol:hasProperty>
                <rdf:Bag>
                  <rdf:li rdf:resource="http://identifiers.org/sbo/SBO:0000247"/>
                </rdf:Bag>
              </bqbiol:hasProperty>
            </rdf:Description>
          </rdf:RDF>
        </annotation>
      </species>
      <species metaid="M_imp__91__c__93__" sboTerm="SBO:0000247" id="M_imp__91__c__93__" name="imp" compartment="c" hasOnlySubstanceUnits="false" boundaryCondition="false" constant="false" fbc:charge="-2" fbc:chemicalFormula="C10H11N4O8P">
        <annotation xmlns:sbml="http://www.sbml.org/sbml/level3/version1/core">
          <rdf:RDF xmlns:rdf="http://www.w3.org/1999/02/22-rdf-syntax-ns#" xmlns:dcterms="http://purl.org/dc/terms/" xmlns:vCard="http://www.w3.org/2001/vcard-rdf/3.0#" xmlns:vCard4="http://www.w3.org/2006/vcard/ns#" xmlns:bqbiol="http://biomodels.net/biology-qualifiers/" xmlns:bqmodel="http://biomodels.net/model-qualifiers/">
            <rdf:Description rdf:about="#M_imp__91__c__93__">
              <bqbiol:is>
                <rdf:Bag>
                  <rdf:li rdf:resource="http://identifiers.org/inchikey/GRSZFWQUAKGDAV-KQYNXXCUSA-L"/>
                  <rdf:li rdf:resource="http://identifiers.org/seed.compound/cpd00114"/>
                  <rdf:li rdf:resource="http://identifiers.org/bigg.metabolite/imp"/>
                  <rdf:li rdf:resource="http://identifiers.org/biocyc/META:IMP"/>
                  <rdf:li rdf:resource="http://identifiers.org/chebi/CHEBI:17202"/>
                  <rdf:li rdf:resource="http://identifiers.org/chebi/CHEBI:58053"/>
                  <rdf:li rdf:resource="http://identifiers.org/hmdb/HMDB00175"/>
                  <rdf:li rdf:resource="http://identifiers.org/inchi/InChI=1S/C10H13N4O8P/c15-6-4(1-21-23(18,19)20)22-10(7(6)16)14-3-13-5-8(14)11-2-12-9(5)17/h2-4,6-7,10,15-16H,1H2,(H,11,12,17)(H2,18,19,20)/p-2/t4-,6-,7-,10-/m1/s1"/>
                  <rdf:li rdf:resource="http://identifiers.org/kegg.compound/C00130"/>
                  <rdf:li rdf:resource="http://identifiers.org/metanetx.chemical/MNXM125"/>
                </rdf:Bag>
              </bqbiol:is>
              <bqbiol:hasProperty>
                <rdf:Bag>
                  <rdf:li rdf:resource="http://identifiers.org/sbo/SBO:0000247"/>
                </rdf:Bag>
              </bqbiol:hasProperty>
            </rdf:Description>
          </rdf:RDF>
        </annotation>
      </species>
      <species metaid="M_asuc__91__c__93__" sboTerm="SBO:0000247" id="M_asuc__91__c__93__" name="n6-(1,2-dicarboxyethyl)-amp" compartment="c" hasOnlySubstanceUnits="false" boundaryCondition="false" constant="false" fbc:charge="-4" fbc:chemicalFormula="C14H14N5O11P">
        <annotation xmlns:sbml="http://www.sbml.org/sbml/level3/version1/core">
          <rdf:RDF xmlns:rdf="http://www.w3.org/1999/02/22-rdf-syntax-ns#" xmlns:dcterms="http://purl.org/dc/terms/" xmlns:vCard="http://www.w3.org/2001/vcard-rdf/3.0#" xmlns:vCard4="http://www.w3.org/2006/vcard/ns#" xmlns:bqbiol="http://biomodels.net/biology-qualifiers/" xmlns:bqmodel="http://biomodels.net/model-qualifiers/">
            <rdf:Description rdf:about="#M_asuc__91__c__93__">
              <bqbiol:is>
                <rdf:Bag>
                  <rdf:li rdf:resource="http://identifiers.org/inchikey/OFBHPPMPBOJXRT-VWJPMABRSA-N"/>
                  <rdf:li rdf:resource="http://identifiers.org/seed.compound/cpd02375"/>
                  <rdf:li rdf:resource="http://identifiers.org/bigg.metabolite/dcamp"/>
                  <rdf:li rdf:resource="http://identifiers.org/biocyc/META:ADENYLOSUCC"/>
                  <rdf:li rdf:resource="http://identifiers.org/chebi/CHEBI:15919"/>
                  <rdf:li rdf:resource="http://identifiers.org/chebi/CHEBI:57567"/>
                  <rdf:li rdf:resource="http://identifiers.org/hmdb/HMDB00536"/>
                  <rdf:li rdf:resource="http://identifiers.org/hmdb/HMDB59653"/>
                  <rdf:li rdf:resource="http://identifiers.org/inchi/InChI=1S/C14H18N5O11P/c20-7(21)1-5(14(24)25)18-11-8-12(16-3-15-11)19(4-17-8)13-10(23)9(22)6(30-13)2-29-31(26,27)28/h3-6,9-10,13,22-23H,1-2H2,(H,20,21)(H,24,25)(H,15,16,18)(H2,26,27,28)/t5-,6+,9+,10+,13+/m0/s1"/>
                  <rdf:li rdf:resource="http://identifiers.org/kegg.compound/C03794"/>
                  <rdf:li rdf:resource="http://identifiers.org/metanetx.chemical/MNXM565"/>
                </rdf:Bag>
              </bqbiol:is>
              <bqbiol:hasProperty>
                <rdf:Bag>
                  <rdf:li rdf:resource="http://identifiers.org/sbo/SBO:0000247"/>
                </rdf:Bag>
              </bqbiol:hasProperty>
            </rdf:Description>
          </rdf:RDF>
        </annotation>
      </species>
      <species metaid="M_cap__91__c__93__" sboTerm="SBO:0000247" id="M_cap__91__c__93__" name="carbamoyl phosphate" compartment="c" hasOnlySubstanceUnits="false" boundaryCondition="false" constant="false" fbc:charge="-2" fbc:chemicalFormula="CH2NO5P">
        <annotation xmlns:sbml="http://www.sbml.org/sbml/level3/version1/core">
          <rdf:RDF xmlns:rdf="http://www.w3.org/1999/02/22-rdf-syntax-ns#" xmlns:dcterms="http://purl.org/dc/terms/" xmlns:vCard="http://www.w3.org/2001/vcard-rdf/3.0#" xmlns:vCard4="http://www.w3.org/2006/vcard/ns#" xmlns:bqbiol="http://biomodels.net/biology-qualifiers/" xmlns:bqmodel="http://biomodels.net/model-qualifiers/">
            <rdf:Description rdf:about="#M_cap__91__c__93__">
              <bqbiol:is>
                <rdf:Bag>
                  <rdf:li rdf:resource="http://identifiers.org/inchikey/FFQKYPRQEYGKAF-UHFFFAOYSA-L"/>
                  <rdf:li rdf:resource="http://identifiers.org/seed.compound/cpd00146"/>
                  <rdf:li rdf:resource="http://identifiers.org/bigg.metabolite/cbp"/>
                  <rdf:li rdf:resource="http://identifiers.org/biocyc/META:CARBAMOYL-P"/>
                  <rdf:li rdf:resource="http://identifiers.org/chebi/CHEBI:17672"/>
                  <rdf:li rdf:resource="http://identifiers.org/chebi/CHEBI:58228"/>
                  <rdf:li rdf:resource="http://identifiers.org/hmdb/HMDB01096"/>
                  <rdf:li rdf:resource="http://identifiers.org/inchi/InChI=1S/CH4NO5P/c2-1(3)7-8(4,5)6/h(H2,2,3)(H2,4,5,6)/p-2"/>
                  <rdf:li rdf:resource="http://identifiers.org/kegg.compound/C00169"/>
                  <rdf:li rdf:resource="http://identifiers.org/metanetx.chemical/MNXM138"/>
                </rdf:Bag>
              </bqbiol:is>
              <bqbiol:hasProperty>
                <rdf:Bag>
                  <rdf:li rdf:resource="http://identifiers.org/sbo/SBO:0000247"/>
                </rdf:Bag>
              </bqbiol:hasProperty>
            </rdf:Description>
          </rdf:RDF>
        </annotation>
      </species>
      <species metaid="M_caasp__91__c__93__" sboTerm="SBO:0000247" id="M_caasp__91__c__93__" name="n-carbamoyl-l-aspartate" compartment="c" hasOnlySubstanceUnits="false" boundaryCondition="false" constant="false" fbc:charge="-2" fbc:chemicalFormula="C5H6N2O5">
        <annotation xmlns:sbml="http://www.sbml.org/sbml/level3/version1/core">
          <rdf:RDF xmlns:rdf="http://www.w3.org/1999/02/22-rdf-syntax-ns#" xmlns:dcterms="http://purl.org/dc/terms/" xmlns:vCard="http://www.w3.org/2001/vcard-rdf/3.0#" xmlns:vCard4="http://www.w3.org/2006/vcard/ns#" xmlns:bqbiol="http://biomodels.net/biology-qualifiers/" xmlns:bqmodel="http://biomodels.net/model-qualifiers/">
            <rdf:Description rdf:about="#M_caasp__91__c__93__">
              <bqbiol:is>
                <rdf:Bag>
                  <rdf:li rdf:resource="http://identifiers.org/inchikey/HLKXYZVTANABHZ-REOHCLBHSA-L"/>
                  <rdf:li rdf:resource="http://identifiers.org/seed.compound/cpd00343"/>
                  <rdf:li rdf:resource="http://identifiers.org/bigg.metabolite/cbasp"/>
                  <rdf:li rdf:resource="http://identifiers.org/biocyc/META:CARBAMYUL-L-ASPARTATE"/>
                  <rdf:li rdf:resource="http://identifiers.org/chebi/CHEBI:15859"/>
                  <rdf:li rdf:resource="http://identifiers.org/chebi/CHEBI:32814"/>
                  <rdf:li rdf:resource="http://identifiers.org/hmdb/HMDB00828"/>
                  <rdf:li rdf:resource="http://identifiers.org/inchi/InChI=1S/C5H8N2O5/c6-5(12)7-2(4(10)11)1-3(8)9/h2H,1H2,(H,8,9)(H,10,11)(H3,6,7,12)/p-2/t2-/m0/s1"/>
                  <rdf:li rdf:resource="http://identifiers.org/kegg.compound/C00438"/>
                  <rdf:li rdf:resource="http://identifiers.org/metanetx.chemical/MNXM465"/>
                </rdf:Bag>
              </bqbiol:is>
              <bqbiol:hasProperty>
                <rdf:Bag>
                  <rdf:li rdf:resource="http://identifiers.org/sbo/SBO:0000247"/>
                </rdf:Bag>
              </bqbiol:hasProperty>
            </rdf:Description>
          </rdf:RDF>
        </annotation>
      </species>
      <species metaid="M_cap__91__m__93__" sboTerm="SBO:0000247" id="M_cap__91__m__93__" name="carbamoyl phosphate" compartment="m" hasOnlySubstanceUnits="false" boundaryCondition="false" constant="false" fbc:charge="-2" fbc:chemicalFormula="CH2NO5P">
        <annotation xmlns:sbml="http://www.sbml.org/sbml/level3/version1/core">
          <rdf:RDF xmlns:rdf="http://www.w3.org/1999/02/22-rdf-syntax-ns#" xmlns:dcterms="http://purl.org/dc/terms/" xmlns:vCard="http://www.w3.org/2001/vcard-rdf/3.0#" xmlns:vCard4="http://www.w3.org/2006/vcard/ns#" xmlns:bqbiol="http://biomodels.net/biology-qualifiers/" xmlns:bqmodel="http://biomodels.net/model-qualifiers/">
            <rdf:Description rdf:about="#M_cap__91__m__93__">
              <bqbiol:is>
                <rdf:Bag>
                  <rdf:li rdf:resource="http://identifiers.org/inchikey/FFQKYPRQEYGKAF-UHFFFAOYSA-L"/>
                  <rdf:li rdf:resource="http://identifiers.org/seed.compound/cpd00146"/>
                  <rdf:li rdf:resource="http://identifiers.org/bigg.metabolite/cbp"/>
                  <rdf:li rdf:resource="http://identifiers.org/biocyc/META:CARBAMOYL-P"/>
                  <rdf:li rdf:resource="http://identifiers.org/chebi/CHEBI:17672"/>
                  <rdf:li rdf:resource="http://identifiers.org/chebi/CHEBI:58228"/>
                  <rdf:li rdf:resource="http://identifiers.org/hmdb/HMDB01096"/>
                  <rdf:li rdf:resource="http://identifiers.org/inchi/InChI=1S/CH4NO5P/c2-1(3)7-8(4,5)6/h(H2,2,3)(H2,4,5,6)/p-2"/>
                  <rdf:li rdf:resource="http://identifiers.org/kegg.compound/C00169"/>
                  <rdf:li rdf:resource="http://identifiers.org/metanetx.chemical/MNXM138"/>
                </rdf:Bag>
              </bqbiol:is>
              <bqbiol:hasProperty>
                <rdf:Bag>
                  <rdf:li rdf:resource="http://identifiers.org/sbo/SBO:0000247"/>
                </rdf:Bag>
              </bqbiol:hasProperty>
            </rdf:Description>
          </rdf:RDF>
        </annotation>
      </species>
      <species metaid="M_nh3__91__m__93__" sboTerm="SBO:0000247" id="M_nh3__91__m__93__" name="ammonia" compartment="m" hasOnlySubstanceUnits="false" boundaryCondition="false" constant="false" fbc:charge="1" fbc:chemicalFormula="H4N">
        <annotation xmlns:sbml="http://www.sbml.org/sbml/level3/version1/core">
          <rdf:RDF xmlns:rdf="http://www.w3.org/1999/02/22-rdf-syntax-ns#" xmlns:dcterms="http://purl.org/dc/terms/" xmlns:vCard="http://www.w3.org/2001/vcard-rdf/3.0#" xmlns:vCard4="http://www.w3.org/2006/vcard/ns#" xmlns:bqbiol="http://biomodels.net/biology-qualifiers/" xmlns:bqmodel="http://biomodels.net/model-qualifiers/">
            <rdf:Description rdf:about="#M_nh3__91__m__93__">
              <bqbiol:is>
                <rdf:Bag>
                  <rdf:li rdf:resource="http://identifiers.org/inchikey/QGZKDVFQNNGYKY-UHFFFAOYSA-O"/>
                  <rdf:li rdf:resource="http://identifiers.org/seed.compound/cpd00013"/>
                  <rdf:li rdf:resource="http://identifiers.org/seed.compound/cpd19013"/>
                  <rdf:li rdf:resource="http://identifiers.org/bigg.metabolite/nh4"/>
                  <rdf:li rdf:resource="http://identifiers.org/biocyc/META:AMMONIA"/>
                  <rdf:li rdf:resource="http://identifiers.org/biocyc/META:AMMONIUM"/>
                  <rdf:li rdf:resource="http://identifiers.org/chebi/CHEBI:135980"/>
                  <rdf:li rdf:resource="http://identifiers.org/chebi/CHEBI:16134"/>
                  <rdf:li rdf:resource="http://identifiers.org/chebi/CHEBI:28938"/>
                  <rdf:li rdf:resource="http://identifiers.org/hmdb/HMDB00051"/>
                  <rdf:li rdf:resource="http://identifiers.org/hmdb/HMDB41827"/>
                  <rdf:li rdf:resource="http://identifiers.org/inchi/InChI=1S/H3N/h1H3/p+1"/>
                  <rdf:li rdf:resource="http://identifiers.org/kegg.compound/C00014"/>
                  <rdf:li rdf:resource="http://identifiers.org/kegg.compound/C01342"/>
                  <rdf:li rdf:resource="http://identifiers.org/metanetx.chemical/MNXM729302"/>
                </rdf:Bag>
              </bqbiol:is>
              <bqbiol:hasProperty>
                <rdf:Bag>
                  <rdf:li rdf:resource="http://identifiers.org/sbo/SBO:0000247"/>
                </rdf:Bag>
              </bqbiol:hasProperty>
            </rdf:Description>
          </rdf:RDF>
        </annotation>
      </species>
      <species metaid="M_pram__91__c__93__" sboTerm="SBO:0000247" id="M_pram__91__c__93__" name="5-phospho-d-ribosylamine" compartment="c" hasOnlySubstanceUnits="false" boundaryCondition="false" constant="false" fbc:charge="-1" fbc:chemicalFormula="C5H11NO7P">
        <annotation xmlns:sbml="http://www.sbml.org/sbml/level3/version1/core">
          <rdf:RDF xmlns:rdf="http://www.w3.org/1999/02/22-rdf-syntax-ns#" xmlns:dcterms="http://purl.org/dc/terms/" xmlns:vCard="http://www.w3.org/2001/vcard-rdf/3.0#" xmlns:vCard4="http://www.w3.org/2006/vcard/ns#" xmlns:bqbiol="http://biomodels.net/biology-qualifiers/" xmlns:bqmodel="http://biomodels.net/model-qualifiers/">
            <rdf:Description rdf:about="#M_pram__91__c__93__">
              <bqbiol:is>
                <rdf:Bag>
                  <rdf:li rdf:resource="http://identifiers.org/inchikey/SKCBPEVYGOQGJN-TXICZTDVSA-M"/>
                  <rdf:li rdf:resource="http://identifiers.org/seed.compound/cpd01982"/>
                  <rdf:li rdf:resource="http://identifiers.org/bigg.metabolite/pram"/>
                  <rdf:li rdf:resource="http://identifiers.org/biocyc/META:5-P-BETA-D-RIBOSYL-AMINE"/>
                  <rdf:li rdf:resource="http://identifiers.org/chebi/CHEBI:37737"/>
                  <rdf:li rdf:resource="http://identifiers.org/chebi/CHEBI:58681"/>
                  <rdf:li rdf:resource="http://identifiers.org/hmdb/HMDB01128"/>
                  <rdf:li rdf:resource="http://identifiers.org/inchi/InChI=1S/C5H12NO7P/c6-5-4(8)3(7)2(13-5)1-12-14(9,10)11/h2-5,7-8H,1,6H2,(H2,9,10,11)/p-1/t2-,3-,4-,5-/m1/s1"/>
                  <rdf:li rdf:resource="http://identifiers.org/kegg.compound/C03090"/>
                  <rdf:li rdf:resource="http://identifiers.org/metanetx.chemical/MNXM737100"/>
                </rdf:Bag>
              </bqbiol:is>
              <bqbiol:hasProperty>
                <rdf:Bag>
                  <rdf:li rdf:resource="http://identifiers.org/sbo/SBO:0000247"/>
                </rdf:Bag>
              </bqbiol:hasProperty>
            </rdf:Description>
          </rdf:RDF>
        </annotation>
      </species>
      <species metaid="M_s1p5c__91__c__93__" sboTerm="SBO:0000247" id="M_s1p5c__91__c__93__" name="(S)-1-pyrroline-5-carboxylate" compartment="c" hasOnlySubstanceUnits="false" boundaryCondition="false" constant="false" fbc:charge="-1" fbc:chemicalFormula="C5H6NO2">
        <annotation xmlns:sbml="http://www.sbml.org/sbml/level3/version1/core">
          <rdf:RDF xmlns:rdf="http://www.w3.org/1999/02/22-rdf-syntax-ns#" xmlns:dcterms="http://purl.org/dc/terms/" xmlns:vCard="http://www.w3.org/2001/vcard-rdf/3.0#" xmlns:vCard4="http://www.w3.org/2006/vcard/ns#" xmlns:bqbiol="http://biomodels.net/biology-qualifiers/" xmlns:bqmodel="http://biomodels.net/model-qualifiers/">
            <rdf:Description rdf:about="#M_s1p5c__91__c__93__">
              <bqbiol:is>
                <rdf:Bag>
                  <rdf:li rdf:resource="http://identifiers.org/inchikey/DWAKNKKXGALPNW-BYPYZUCNSA-M"/>
                  <rdf:li rdf:resource="http://identifiers.org/seed.compound/cpd02431"/>
                  <rdf:li rdf:resource="http://identifiers.org/seed.compound/cpd02651"/>
                  <rdf:li rdf:resource="http://identifiers.org/seed.compound/cpd29655"/>
                  <rdf:li rdf:resource="http://identifiers.org/bigg.metabolite/1pyr5c"/>
                  <rdf:li rdf:resource="http://identifiers.org/biocyc/META:L-DELTA1-PYRROLINE_5-CARBOXYLATE"/>
                  <rdf:li rdf:resource="http://identifiers.org/chebi/CHEBI:1372"/>
                  <rdf:li rdf:resource="http://identifiers.org/chebi/CHEBI:15893"/>
                  <rdf:li rdf:resource="http://identifiers.org/chebi/CHEBI:17388"/>
                  <rdf:li rdf:resource="http://identifiers.org/chebi/CHEBI:371"/>
                  <rdf:li rdf:resource="http://identifiers.org/hmdb/HMDB01301"/>
                  <rdf:li rdf:resource="http://identifiers.org/inchi/InChI=1S/C5H7NO2/c7-5(8)4-2-1-3-6-4/h3-4H,1-2H2,(H,7,8)/p-1/t4-/m0/s1"/>
                  <rdf:li rdf:resource="http://identifiers.org/kegg.compound/C03912"/>
                  <rdf:li rdf:resource="http://identifiers.org/kegg.compound/C04322"/>
                  <rdf:li rdf:resource="http://identifiers.org/metanetx.chemical/MNXM1617"/>
                </rdf:Bag>
              </bqbiol:is>
              <bqbiol:hasProperty>
                <rdf:Bag>
                  <rdf:li rdf:resource="http://identifiers.org/sbo/SBO:0000247"/>
                </rdf:Bag>
              </bqbiol:hasProperty>
            </rdf:Description>
          </rdf:RDF>
        </annotation>
      </species>
      <species metaid="M_basp__91__c__93__" sboTerm="SBO:0000247" id="M_basp__91__c__93__" name="4-phospho-l-aspartate" compartment="c" hasOnlySubstanceUnits="false" boundaryCondition="false" constant="false" fbc:charge="-2" fbc:chemicalFormula="C4H6NO7P">
        <annotation xmlns:sbml="http://www.sbml.org/sbml/level3/version1/core">
          <rdf:RDF xmlns:rdf="http://www.w3.org/1999/02/22-rdf-syntax-ns#" xmlns:dcterms="http://purl.org/dc/terms/" xmlns:vCard="http://www.w3.org/2001/vcard-rdf/3.0#" xmlns:vCard4="http://www.w3.org/2006/vcard/ns#" xmlns:bqbiol="http://biomodels.net/biology-qualifiers/" xmlns:bqmodel="http://biomodels.net/model-qualifiers/">
            <rdf:Description rdf:about="#M_basp__91__c__93__">
              <bqbiol:is>
                <rdf:Bag>
                  <rdf:li rdf:resource="http://identifiers.org/inchikey/IXZNKTPIYKDIGG-REOHCLBHSA-L"/>
                  <rdf:li rdf:resource="http://identifiers.org/seed.compound/cpd01977"/>
                  <rdf:li rdf:resource="http://identifiers.org/bigg.metabolite/4pasp"/>
                  <rdf:li rdf:resource="http://identifiers.org/biocyc/META:L-BETA-ASPARTYL-P"/>
                  <rdf:li rdf:resource="http://identifiers.org/chebi/CHEBI:15836"/>
                  <rdf:li rdf:resource="http://identifiers.org/chebi/CHEBI:30407"/>
                  <rdf:li rdf:resource="http://identifiers.org/chebi/CHEBI:57535"/>
                  <rdf:li rdf:resource="http://identifiers.org/hmdb/HMDB12250"/>
                  <rdf:li rdf:resource="http://identifiers.org/inchi/InChI=1S/C4H8NO7P/c5-2(4(7)8)1-3(6)12-13(9,10)11/h2H,1,5H2,(H,7,8)(H2,9,10,11)/p-2/t2-/m0/s1"/>
                  <rdf:li rdf:resource="http://identifiers.org/kegg.compound/C03082"/>
                  <rdf:li rdf:resource="http://identifiers.org/metanetx.chemical/MNXM1177"/>
                </rdf:Bag>
              </bqbiol:is>
              <bqbiol:hasProperty>
                <rdf:Bag>
                  <rdf:li rdf:resource="http://identifiers.org/sbo/SBO:0000247"/>
                </rdf:Bag>
              </bqbiol:hasProperty>
            </rdf:Description>
          </rdf:RDF>
        </annotation>
      </species>
      <species metaid="M_aspsa__91__c__93__" sboTerm="SBO:0000247" id="M_aspsa__91__c__93__" name="l-aspartate 4-semialdehyde" compartment="c" hasOnlySubstanceUnits="false" boundaryCondition="false" constant="false" fbc:charge="0" fbc:chemicalFormula="C4H7NO3">
        <annotation xmlns:sbml="http://www.sbml.org/sbml/level3/version1/core">
          <rdf:RDF xmlns:rdf="http://www.w3.org/1999/02/22-rdf-syntax-ns#" xmlns:dcterms="http://purl.org/dc/terms/" xmlns:vCard="http://www.w3.org/2001/vcard-rdf/3.0#" xmlns:vCard4="http://www.w3.org/2006/vcard/ns#" xmlns:bqbiol="http://biomodels.net/biology-qualifiers/" xmlns:bqmodel="http://biomodels.net/model-qualifiers/">
            <rdf:Description rdf:about="#M_aspsa__91__c__93__">
              <bqbiol:is>
                <rdf:Bag>
                  <rdf:li rdf:resource="http://identifiers.org/inchikey/HOSWPDPVFBCLSY-VKHMYHEASA-N"/>
                  <rdf:li rdf:resource="http://identifiers.org/seed.compound/cpd00346"/>
                  <rdf:li rdf:resource="http://identifiers.org/bigg.metabolite/aspsa"/>
                  <rdf:li rdf:resource="http://identifiers.org/biocyc/META:L-ASPARTATE-SEMIALDEHYDE"/>
                  <rdf:li rdf:resource="http://identifiers.org/chebi/CHEBI:13086"/>
                  <rdf:li rdf:resource="http://identifiers.org/chebi/CHEBI:18051"/>
                  <rdf:li rdf:resource="http://identifiers.org/chebi/CHEBI:537519"/>
                  <rdf:li rdf:resource="http://identifiers.org/hmdb/HMDB12249"/>
                  <rdf:li rdf:resource="http://identifiers.org/inchi/InChI=1S/C4H7NO3/c5-3(1-2-6)4(7)8/h2-3H,1,5H2,(H,7,8)/t3-/m0/s1"/>
                  <rdf:li rdf:resource="http://identifiers.org/kegg.compound/C00441"/>
                  <rdf:li rdf:resource="http://identifiers.org/metanetx.chemical/MNXM361"/>
                </rdf:Bag>
              </bqbiol:is>
              <bqbiol:hasProperty>
                <rdf:Bag>
                  <rdf:li rdf:resource="http://identifiers.org/sbo/SBO:0000247"/>
                </rdf:Bag>
              </bqbiol:hasProperty>
            </rdf:Description>
          </rdf:RDF>
        </annotation>
      </species>
      <species metaid="M_trnaasn__91__c__93__" sboTerm="SBO:0000247" id="M_trnaasn__91__c__93__" name="tRNA(Asn)" compartment="c" hasOnlySubstanceUnits="false" boundaryCondition="false" constant="false" fbc:charge="0" fbc:chemicalFormula="HR">
        <annotation xmlns:sbml="http://www.sbml.org/sbml/level3/version1/core">
          <rdf:RDF xmlns:rdf="http://www.w3.org/1999/02/22-rdf-syntax-ns#" xmlns:dcterms="http://purl.org/dc/terms/" xmlns:vCard="http://www.w3.org/2001/vcard-rdf/3.0#" xmlns:vCard4="http://www.w3.org/2006/vcard/ns#" xmlns:bqbiol="http://biomodels.net/biology-qualifiers/" xmlns:bqmodel="http://biomodels.net/model-qualifiers/">
            <rdf:Description rdf:about="#M_trnaasn__91__c__93__">
              <bqbiol:is>
                <rdf:Bag>
                  <rdf:li rdf:resource="http://identifiers.org/seed.compound/cpd11908"/>
                  <rdf:li rdf:resource="http://identifiers.org/seed.compound/cpd22284"/>
                  <rdf:li rdf:resource="http://identifiers.org/bigg.metabolite/trnaasn"/>
                  <rdf:li rdf:resource="http://identifiers.org/biocyc/META:ASN-tRNAs"/>
                  <rdf:li rdf:resource="http://identifiers.org/chebi/CHEBI:29172"/>
                  <rdf:li rdf:resource="http://identifiers.org/kegg.compound/C01637"/>
                  <rdf:li rdf:resource="http://identifiers.org/metanetx.chemical/MNXM90665"/>
                </rdf:Bag>
              </bqbiol:is>
              <bqbiol:hasProperty>
                <rdf:Bag>
                  <rdf:li rdf:resource="http://identifiers.org/sbo/SBO:0000247"/>
                </rdf:Bag>
              </bqbiol:hasProperty>
            </rdf:Description>
          </rdf:RDF>
        </annotation>
      </species>
      <species metaid="M_trnaala__91__c__93__" sboTerm="SBO:0000247" id="M_trnaala__91__c__93__" name="tRNA(Ala)" compartment="c" hasOnlySubstanceUnits="false" boundaryCondition="false" constant="false" fbc:charge="0" fbc:chemicalFormula="HR">
        <annotation xmlns:sbml="http://www.sbml.org/sbml/level3/version1/core">
          <rdf:RDF xmlns:rdf="http://www.w3.org/1999/02/22-rdf-syntax-ns#" xmlns:dcterms="http://purl.org/dc/terms/" xmlns:vCard="http://www.w3.org/2001/vcard-rdf/3.0#" xmlns:vCard4="http://www.w3.org/2006/vcard/ns#" xmlns:bqbiol="http://biomodels.net/biology-qualifiers/" xmlns:bqmodel="http://biomodels.net/model-qualifiers/">
            <rdf:Description rdf:about="#M_trnaala__91__c__93__">
              <bqbiol:is>
                <rdf:Bag>
                  <rdf:li rdf:resource="http://identifiers.org/seed.compound/cpd11906"/>
                  <rdf:li rdf:resource="http://identifiers.org/seed.compound/cpd22249"/>
                  <rdf:li rdf:resource="http://identifiers.org/bigg.metabolite/trnaala"/>
                  <rdf:li rdf:resource="http://identifiers.org/biocyc/META:ALA-tRNAs"/>
                  <rdf:li rdf:resource="http://identifiers.org/chebi/CHEBI:29170"/>
                  <rdf:li rdf:resource="http://identifiers.org/kegg.compound/C01635"/>
                  <rdf:li rdf:resource="http://identifiers.org/metanetx.chemical/MNXM89576"/>
                </rdf:Bag>
              </bqbiol:is>
              <bqbiol:hasProperty>
                <rdf:Bag>
                  <rdf:li rdf:resource="http://identifiers.org/sbo/SBO:0000247"/>
                </rdf:Bag>
              </bqbiol:hasProperty>
            </rdf:Description>
          </rdf:RDF>
        </annotation>
      </species>
      <species metaid="M_alanyltrna__91__c__93__" sboTerm="SBO:0000247" id="M_alanyltrna__91__c__93__" name="L-Alanyl-tRNA" compartment="c" hasOnlySubstanceUnits="false" boundaryCondition="false" constant="false" fbc:charge="1" fbc:chemicalFormula="C3H7NOR">
        <annotation xmlns:sbml="http://www.sbml.org/sbml/level3/version1/core">
          <rdf:RDF xmlns:rdf="http://www.w3.org/1999/02/22-rdf-syntax-ns#" xmlns:dcterms="http://purl.org/dc/terms/" xmlns:vCard="http://www.w3.org/2001/vcard-rdf/3.0#" xmlns:vCard4="http://www.w3.org/2006/vcard/ns#" xmlns:bqbiol="http://biomodels.net/biology-qualifiers/" xmlns:bqmodel="http://biomodels.net/model-qualifiers/">
            <rdf:Description rdf:about="#M_alanyltrna__91__c__93__">
              <bqbiol:is>
                <rdf:Bag>
                  <rdf:li rdf:resource="http://identifiers.org/seed.compound/cpd11770"/>
                  <rdf:li rdf:resource="http://identifiers.org/bigg.metabolite/alatrna"/>
                  <rdf:li rdf:resource="http://identifiers.org/biocyc/META:Charged-ALA-tRNAs"/>
                  <rdf:li rdf:resource="http://identifiers.org/chebi/CHEBI:17732"/>
                  <rdf:li rdf:resource="http://identifiers.org/kegg.compound/C00886"/>
                  <rdf:li rdf:resource="http://identifiers.org/metanetx.chemical/MNXM741304"/>
                </rdf:Bag>
              </bqbiol:is>
              <bqbiol:hasProperty>
                <rdf:Bag>
                  <rdf:li rdf:resource="http://identifiers.org/sbo/SBO:0000247"/>
                </rdf:Bag>
              </bqbiol:hasProperty>
            </rdf:Description>
          </rdf:RDF>
        </annotation>
      </species>
      <species metaid="M_glntrna__91__c__93__" sboTerm="SBO:0000247" id="M_glntrna__91__c__93__" name="trna(gln)" compartment="c" hasOnlySubstanceUnits="false" boundaryCondition="false" constant="false" fbc:charge="0" fbc:chemicalFormula="HR">
        <annotation xmlns:sbml="http://www.sbml.org/sbml/level3/version1/core">
          <rdf:RDF xmlns:rdf="http://www.w3.org/1999/02/22-rdf-syntax-ns#" xmlns:dcterms="http://purl.org/dc/terms/" xmlns:vCard="http://www.w3.org/2001/vcard-rdf/3.0#" xmlns:vCard4="http://www.w3.org/2006/vcard/ns#" xmlns:bqbiol="http://biomodels.net/biology-qualifiers/" xmlns:bqmodel="http://biomodels.net/model-qualifiers/">
            <rdf:Description rdf:about="#M_glntrna__91__c__93__">
              <bqbiol:is>
                <rdf:Bag>
                  <rdf:li rdf:resource="http://identifiers.org/seed.compound/cpd11911"/>
                  <rdf:li rdf:resource="http://identifiers.org/seed.compound/cpd27100"/>
                  <rdf:li rdf:resource="http://identifiers.org/bigg.metabolite/trnagln"/>
                  <rdf:li rdf:resource="http://identifiers.org/biocyc/META:GLN-tRNAs"/>
                  <rdf:li rdf:resource="http://identifiers.org/chebi/CHEBI:29168"/>
                  <rdf:li rdf:resource="http://identifiers.org/kegg.compound/C01640"/>
                  <rdf:li rdf:resource="http://identifiers.org/metanetx.chemical/MNXM71"/>
                </rdf:Bag>
              </bqbiol:is>
              <bqbiol:hasProperty>
                <rdf:Bag>
                  <rdf:li rdf:resource="http://identifiers.org/sbo/SBO:0000247"/>
                </rdf:Bag>
              </bqbiol:hasProperty>
            </rdf:Description>
          </rdf:RDF>
        </annotation>
      </species>
      <species metaid="M_glutatrna__91__c__93__" sboTerm="SBO:0000247" id="M_glutatrna__91__c__93__" name="Glutaminyl-tRNA(Gln)" compartment="c" hasOnlySubstanceUnits="false" boundaryCondition="false" constant="false" fbc:charge="1" fbc:chemicalFormula="C5H10N2O2R">
        <annotation xmlns:sbml="http://www.sbml.org/sbml/level3/version1/core">
          <rdf:RDF xmlns:rdf="http://www.w3.org/1999/02/22-rdf-syntax-ns#" xmlns:dcterms="http://purl.org/dc/terms/" xmlns:vCard="http://www.w3.org/2001/vcard-rdf/3.0#" xmlns:vCard4="http://www.w3.org/2006/vcard/ns#" xmlns:bqbiol="http://biomodels.net/biology-qualifiers/" xmlns:bqmodel="http://biomodels.net/model-qualifiers/">
            <rdf:Description rdf:about="#M_glutatrna__91__c__93__">
              <bqbiol:is>
                <rdf:Bag>
                  <rdf:li rdf:resource="http://identifiers.org/seed.compound/cpd12060"/>
                  <rdf:li rdf:resource="http://identifiers.org/bigg.metabolite/glntrna"/>
                  <rdf:li rdf:resource="http://identifiers.org/biocyc/META:Charged-GLN-tRNAs"/>
                  <rdf:li rdf:resource="http://identifiers.org/chebi/CHEBI:29166"/>
                  <rdf:li rdf:resource="http://identifiers.org/kegg.compound/C02282"/>
                  <rdf:li rdf:resource="http://identifiers.org/metanetx.chemical/MNXM741204"/>
                </rdf:Bag>
              </bqbiol:is>
              <bqbiol:hasProperty>
                <rdf:Bag>
                  <rdf:li rdf:resource="http://identifiers.org/sbo/SBO:0000247"/>
                </rdf:Bag>
              </bqbiol:hasProperty>
            </rdf:Description>
          </rdf:RDF>
        </annotation>
      </species>
      <species metaid="M_3hpyr__91__c__93__" sboTerm="SBO:0000247" id="M_3hpyr__91__c__93__" name="3-hydroxypyruvate" compartment="c" hasOnlySubstanceUnits="false" boundaryCondition="false" constant="false" fbc:charge="-1" fbc:chemicalFormula="C3H3O4">
        <annotation xmlns:sbml="http://www.sbml.org/sbml/level3/version1/core">
          <rdf:RDF xmlns:rdf="http://www.w3.org/1999/02/22-rdf-syntax-ns#" xmlns:dcterms="http://purl.org/dc/terms/" xmlns:vCard="http://www.w3.org/2001/vcard-rdf/3.0#" xmlns:vCard4="http://www.w3.org/2006/vcard/ns#" xmlns:bqbiol="http://biomodels.net/biology-qualifiers/" xmlns:bqmodel="http://biomodels.net/model-qualifiers/">
            <rdf:Description rdf:about="#M_3hpyr__91__c__93__">
              <bqbiol:is>
                <rdf:Bag>
                  <rdf:li rdf:resource="http://identifiers.org/inchikey/HHDDCCUIIUWNGJ-UHFFFAOYSA-M"/>
                  <rdf:li rdf:resource="http://identifiers.org/seed.compound/cpd00145"/>
                  <rdf:li rdf:resource="http://identifiers.org/bigg.metabolite/hpyr"/>
                  <rdf:li rdf:resource="http://identifiers.org/biocyc/META:OH-PYR"/>
                  <rdf:li rdf:resource="http://identifiers.org/chebi/CHEBI:17180"/>
                  <rdf:li rdf:resource="http://identifiers.org/chebi/CHEBI:30841"/>
                  <rdf:li rdf:resource="http://identifiers.org/hmdb/HMDB01352"/>
                  <rdf:li rdf:resource="http://identifiers.org/inchi/InChI=1S/C3H4O4/c4-1-2(5)3(6)7/h4H,1H2,(H,6,7)/p-1"/>
                  <rdf:li rdf:resource="http://identifiers.org/kegg.compound/C00168"/>
                  <rdf:li rdf:resource="http://identifiers.org/metanetx.chemical/MNXM392"/>
                </rdf:Bag>
              </bqbiol:is>
              <bqbiol:hasProperty>
                <rdf:Bag>
                  <rdf:li rdf:resource="http://identifiers.org/sbo/SBO:0000247"/>
                </rdf:Bag>
              </bqbiol:hasProperty>
            </rdf:Description>
          </rdf:RDF>
        </annotation>
      </species>
      <species metaid="M_3pser__91__c__93__" sboTerm="SBO:0000247" id="M_3pser__91__c__93__" name="3-phospho-serine" compartment="c" hasOnlySubstanceUnits="false" boundaryCondition="false" constant="false" fbc:charge="-2" fbc:chemicalFormula="C3H6NO6P">
        <annotation xmlns:sbml="http://www.sbml.org/sbml/level3/version1/core">
          <rdf:RDF xmlns:rdf="http://www.w3.org/1999/02/22-rdf-syntax-ns#" xmlns:dcterms="http://purl.org/dc/terms/" xmlns:vCard="http://www.w3.org/2001/vcard-rdf/3.0#" xmlns:vCard4="http://www.w3.org/2006/vcard/ns#" xmlns:bqbiol="http://biomodels.net/biology-qualifiers/" xmlns:bqmodel="http://biomodels.net/model-qualifiers/">
            <rdf:Description rdf:about="#M_3pser__91__c__93__">
              <bqbiol:is>
                <rdf:Bag>
                  <rdf:li rdf:resource="http://identifiers.org/inchikey/BZQFBWGGLXLEPQ-REOHCLBHSA-L"/>
                  <rdf:li rdf:resource="http://identifiers.org/seed.compound/cpd00738"/>
                  <rdf:li rdf:resource="http://identifiers.org/seed.compound/cpd27874"/>
                  <rdf:li rdf:resource="http://identifiers.org/bigg.metabolite/pser__L"/>
                  <rdf:li rdf:resource="http://identifiers.org/biocyc/META:3-P-SERINE"/>
                  <rdf:li rdf:resource="http://identifiers.org/biocyc/META:Phosphoserines"/>
                  <rdf:li rdf:resource="http://identifiers.org/chebi/CHEBI:15811"/>
                  <rdf:li rdf:resource="http://identifiers.org/chebi/CHEBI:37712"/>
                  <rdf:li rdf:resource="http://identifiers.org/chebi/CHEBI:57524"/>
                  <rdf:li rdf:resource="http://identifiers.org/chebi/CHEBI:67032"/>
                  <rdf:li rdf:resource="http://identifiers.org/hmdb/HMDB00272"/>
                  <rdf:li rdf:resource="http://identifiers.org/hmdb/HMDB01721"/>
                  <rdf:li rdf:resource="http://identifiers.org/inchi/InChI=1S/C3H8NO6P/c4-2(3(5)6)1-10-11(7,8)9/h2H,1,4H2,(H,5,6)(H2,7,8,9)/p-2/t2-/m0/s1"/>
                  <rdf:li rdf:resource="http://identifiers.org/kegg.compound/C01005"/>
                  <rdf:li rdf:resource="http://identifiers.org/metanetx.chemical/MNXM379"/>
                </rdf:Bag>
              </bqbiol:is>
              <bqbiol:hasProperty>
                <rdf:Bag>
                  <rdf:li rdf:resource="http://identifiers.org/sbo/SBO:0000247"/>
                </rdf:Bag>
              </bqbiol:hasProperty>
            </rdf:Description>
          </rdf:RDF>
        </annotation>
      </species>
      <species metaid="M_dser__91__c__93__" sboTerm="SBO:0000247" id="M_dser__91__c__93__" name="D-Serine" compartment="c" hasOnlySubstanceUnits="false" boundaryCondition="false" constant="false" fbc:charge="0" fbc:chemicalFormula="C3H7NO3">
        <annotation xmlns:sbml="http://www.sbml.org/sbml/level3/version1/core">
          <rdf:RDF xmlns:rdf="http://www.w3.org/1999/02/22-rdf-syntax-ns#" xmlns:dcterms="http://purl.org/dc/terms/" xmlns:vCard="http://www.w3.org/2001/vcard-rdf/3.0#" xmlns:vCard4="http://www.w3.org/2006/vcard/ns#" xmlns:bqbiol="http://biomodels.net/biology-qualifiers/" xmlns:bqmodel="http://biomodels.net/model-qualifiers/">
            <rdf:Description rdf:about="#M_dser__91__c__93__">
              <bqbiol:is>
                <rdf:Bag>
                  <rdf:li rdf:resource="http://identifiers.org/inchikey/MTCFGRXMJLQNBG-UWTATZPHSA-N"/>
                  <rdf:li rdf:resource="http://identifiers.org/seed.compound/cpd00550"/>
                  <rdf:li rdf:resource="http://identifiers.org/bigg.metabolite/ser__D"/>
                  <rdf:li rdf:resource="http://identifiers.org/biocyc/META:D-SERINE"/>
                  <rdf:li rdf:resource="http://identifiers.org/chebi/CHEBI:16523"/>
                  <rdf:li rdf:resource="http://identifiers.org/chebi/CHEBI:32840"/>
                  <rdf:li rdf:resource="http://identifiers.org/chebi/CHEBI:32841"/>
                  <rdf:li rdf:resource="http://identifiers.org/chebi/CHEBI:35247"/>
                  <rdf:li rdf:resource="http://identifiers.org/hmdb/HMDB03406"/>
                  <rdf:li rdf:resource="http://identifiers.org/inchi/InChI=1S/C3H7NO3/c4-2(1-5)3(6)7/h2,5H,1,4H2,(H,6,7)/t2-/m1/s1"/>
                  <rdf:li rdf:resource="http://identifiers.org/kegg.compound/C00740"/>
                  <rdf:li rdf:resource="http://identifiers.org/metanetx.chemical/MNXM694"/>
                </rdf:Bag>
              </bqbiol:is>
              <bqbiol:hasProperty>
                <rdf:Bag>
                  <rdf:li rdf:resource="http://identifiers.org/sbo/SBO:0000247"/>
                </rdf:Bag>
              </bqbiol:hasProperty>
            </rdf:Description>
          </rdf:RDF>
        </annotation>
      </species>
      <species metaid="M_phser__91__c__93__" sboTerm="SBO:0000247" id="M_phser__91__c__93__" name="o-phospho-l-homoserine" compartment="c" hasOnlySubstanceUnits="false" boundaryCondition="false" constant="false" fbc:charge="-2" fbc:chemicalFormula="C4H8NO6P">
        <annotation xmlns:sbml="http://www.sbml.org/sbml/level3/version1/core">
          <rdf:RDF xmlns:rdf="http://www.w3.org/1999/02/22-rdf-syntax-ns#" xmlns:dcterms="http://purl.org/dc/terms/" xmlns:vCard="http://www.w3.org/2001/vcard-rdf/3.0#" xmlns:vCard4="http://www.w3.org/2006/vcard/ns#" xmlns:bqbiol="http://biomodels.net/biology-qualifiers/" xmlns:bqmodel="http://biomodels.net/model-qualifiers/">
            <rdf:Description rdf:about="#M_phser__91__c__93__">
              <bqbiol:is>
                <rdf:Bag>
                  <rdf:li rdf:resource="http://identifiers.org/inchikey/FXDNYOANAXWZHG-VKHMYHEASA-L"/>
                  <rdf:li rdf:resource="http://identifiers.org/seed.compound/cpd00809"/>
                  <rdf:li rdf:resource="http://identifiers.org/seed.compound/cpd12751"/>
                  <rdf:li rdf:resource="http://identifiers.org/bigg.metabolite/phom"/>
                  <rdf:li rdf:resource="http://identifiers.org/biocyc/META:O-PHOSPHO-L-HOMOSERINE"/>
                  <rdf:li rdf:resource="http://identifiers.org/chebi/CHEBI:15961"/>
                  <rdf:li rdf:resource="http://identifiers.org/chebi/CHEBI:21969"/>
                  <rdf:li rdf:resource="http://identifiers.org/chebi/CHEBI:57590"/>
                  <rdf:li rdf:resource="http://identifiers.org/hmdb/HMDB03484"/>
                  <rdf:li rdf:resource="http://identifiers.org/hmdb/HMDB62692"/>
                  <rdf:li rdf:resource="http://identifiers.org/inchi/InChI=1S/C4H10NO6P/c5-3(4(6)7)1-2-11-12(8,9)10/h3H,1-2,5H2,(H,6,7)(H2,8,9,10)/p-2/t3-/m0/s1"/>
                  <rdf:li rdf:resource="http://identifiers.org/kegg.compound/C01102"/>
                  <rdf:li rdf:resource="http://identifiers.org/kegg.compound/C05702"/>
                  <rdf:li rdf:resource="http://identifiers.org/metanetx.chemical/MNXM1334"/>
                </rdf:Bag>
              </bqbiol:is>
              <bqbiol:hasProperty>
                <rdf:Bag>
                  <rdf:li rdf:resource="http://identifiers.org/sbo/SBO:0000247"/>
                </rdf:Bag>
              </bqbiol:hasProperty>
            </rdf:Description>
          </rdf:RDF>
        </annotation>
      </species>
      <species metaid="M_thr__91__c__93__" sboTerm="SBO:0000247" id="M_thr__91__c__93__" name="l-threonine" compartment="c" hasOnlySubstanceUnits="false" boundaryCondition="false" constant="false" fbc:charge="0" fbc:chemicalFormula="C4H9NO3">
        <annotation xmlns:sbml="http://www.sbml.org/sbml/level3/version1/core">
          <rdf:RDF xmlns:rdf="http://www.w3.org/1999/02/22-rdf-syntax-ns#" xmlns:dcterms="http://purl.org/dc/terms/" xmlns:vCard="http://www.w3.org/2001/vcard-rdf/3.0#" xmlns:vCard4="http://www.w3.org/2006/vcard/ns#" xmlns:bqbiol="http://biomodels.net/biology-qualifiers/" xmlns:bqmodel="http://biomodels.net/model-qualifiers/">
            <rdf:Description rdf:about="#M_thr__91__c__93__">
              <bqbiol:is>
                <rdf:Bag>
                  <rdf:li rdf:resource="http://identifiers.org/inchikey/AYFVYJQAPQTCCC-GBXIJSLDSA-N"/>
                  <rdf:li rdf:resource="http://identifiers.org/seed.compound/cpd00161"/>
                  <rdf:li rdf:resource="http://identifiers.org/bigg.metabolite/thr__L"/>
                  <rdf:li rdf:resource="http://identifiers.org/biocyc/META:THR"/>
                  <rdf:li rdf:resource="http://identifiers.org/chebi/CHEBI:16857"/>
                  <rdf:li rdf:resource="http://identifiers.org/chebi/CHEBI:26986"/>
                  <rdf:li rdf:resource="http://identifiers.org/chebi/CHEBI:32820"/>
                  <rdf:li rdf:resource="http://identifiers.org/chebi/CHEBI:32822"/>
                  <rdf:li rdf:resource="http://identifiers.org/chebi/CHEBI:32832"/>
                  <rdf:li rdf:resource="http://identifiers.org/chebi/CHEBI:32833"/>
                  <rdf:li rdf:resource="http://identifiers.org/chebi/CHEBI:57926"/>
                  <rdf:li rdf:resource="http://identifiers.org/hmdb/HMDB00167"/>
                  <rdf:li rdf:resource="http://identifiers.org/inchi/InChI=1S/C4H9NO3/c1-2(6)3(5)4(7)8/h2-3,6H,5H2,1H3,(H,7,8)/t2-,3+/m1/s1"/>
                  <rdf:li rdf:resource="http://identifiers.org/kegg.compound/C00188"/>
                  <rdf:li rdf:resource="http://identifiers.org/metanetx.chemical/MNXM142"/>
                </rdf:Bag>
              </bqbiol:is>
              <bqbiol:hasProperty>
                <rdf:Bag>
                  <rdf:li rdf:resource="http://identifiers.org/sbo/SBO:0000247"/>
                </rdf:Bag>
              </bqbiol:hasProperty>
            </rdf:Description>
          </rdf:RDF>
        </annotation>
      </species>
      <species metaid="M_hser__91__c__93__" sboTerm="SBO:0000247" id="M_hser__91__c__93__" name="l-homoserine" compartment="c" hasOnlySubstanceUnits="false" boundaryCondition="false" constant="false" fbc:charge="0" fbc:chemicalFormula="C4H9NO3">
        <annotation xmlns:sbml="http://www.sbml.org/sbml/level3/version1/core">
          <rdf:RDF xmlns:rdf="http://www.w3.org/1999/02/22-rdf-syntax-ns#" xmlns:dcterms="http://purl.org/dc/terms/" xmlns:vCard="http://www.w3.org/2001/vcard-rdf/3.0#" xmlns:vCard4="http://www.w3.org/2006/vcard/ns#" xmlns:bqbiol="http://biomodels.net/biology-qualifiers/" xmlns:bqmodel="http://biomodels.net/model-qualifiers/">
            <rdf:Description rdf:about="#M_hser__91__c__93__">
              <bqbiol:is>
                <rdf:Bag>
                  <rdf:li rdf:resource="http://identifiers.org/inchikey/UKAUYVFTDYCKQA-VKHMYHEASA-N"/>
                  <rdf:li rdf:resource="http://identifiers.org/seed.compound/cpd00227"/>
                  <rdf:li rdf:resource="http://identifiers.org/bigg.metabolite/hom__L"/>
                  <rdf:li rdf:resource="http://identifiers.org/biocyc/META:HOMO-SER"/>
                  <rdf:li rdf:resource="http://identifiers.org/chebi/CHEBI:15699"/>
                  <rdf:li rdf:resource="http://identifiers.org/chebi/CHEBI:57476"/>
                  <rdf:li rdf:resource="http://identifiers.org/hmdb/HMDB00719"/>
                  <rdf:li rdf:resource="http://identifiers.org/inchi/InChI=1S/C4H9NO3/c5-3(1-2-6)4(7)8/h3,6H,1-2,5H2,(H,7,8)/t3-/m0/s1"/>
                  <rdf:li rdf:resource="http://identifiers.org/kegg.compound/C00263"/>
                  <rdf:li rdf:resource="http://identifiers.org/metanetx.chemical/MNXM353"/>
                </rdf:Bag>
              </bqbiol:is>
              <bqbiol:hasProperty>
                <rdf:Bag>
                  <rdf:li rdf:resource="http://identifiers.org/sbo/SBO:0000247"/>
                </rdf:Bag>
              </bqbiol:hasProperty>
            </rdf:Description>
          </rdf:RDF>
        </annotation>
      </species>
      <species metaid="M_pht__91__c__93__" sboTerm="SBO:0000247" id="M_pht__91__c__93__" name="o-phospho-4-hydroxy-l-threonine" compartment="c" hasOnlySubstanceUnits="false" boundaryCondition="false" constant="false" fbc:charge="-2" fbc:chemicalFormula="C4H8NO7P">
        <annotation xmlns:sbml="http://www.sbml.org/sbml/level3/version1/core">
          <rdf:RDF xmlns:rdf="http://www.w3.org/1999/02/22-rdf-syntax-ns#" xmlns:dcterms="http://purl.org/dc/terms/" xmlns:vCard="http://www.w3.org/2001/vcard-rdf/3.0#" xmlns:vCard4="http://www.w3.org/2006/vcard/ns#" xmlns:bqbiol="http://biomodels.net/biology-qualifiers/" xmlns:bqmodel="http://biomodels.net/model-qualifiers/">
            <rdf:Description rdf:about="#M_pht__91__c__93__">
              <bqbiol:is>
                <rdf:Bag>
                  <rdf:li rdf:resource="http://identifiers.org/inchikey/FKHAKIJOKDGEII-GBXIJSLDSA-L"/>
                  <rdf:li rdf:resource="http://identifiers.org/seed.compound/cpd03607"/>
                  <rdf:li rdf:resource="http://identifiers.org/seed.compound/cpd22119"/>
                  <rdf:li rdf:resource="http://identifiers.org/bigg.metabolite/phthr"/>
                  <rdf:li rdf:resource="http://identifiers.org/biocyc/META:4-PHOSPHONOOXY-THREONINE"/>
                  <rdf:li rdf:resource="http://identifiers.org/chebi/CHEBI:18336"/>
                  <rdf:li rdf:resource="http://identifiers.org/chebi/CHEBI:58452"/>
                  <rdf:li rdf:resource="http://identifiers.org/hmdb/HMDB06802"/>
                  <rdf:li rdf:resource="http://identifiers.org/inchi/InChI=1S/C4H10NO7P/c5-3(4(7)8)2(6)1-12-13(9,10)11/h2-3,6H,1,5H2,(H,7,8)(H2,9,10,11)/p-2/t2-,3+/m1/s1"/>
                  <rdf:li rdf:resource="http://identifiers.org/kegg.compound/C06055"/>
                  <rdf:li rdf:resource="http://identifiers.org/metanetx.chemical/MNXM759"/>
                </rdf:Bag>
              </bqbiol:is>
              <bqbiol:hasProperty>
                <rdf:Bag>
                  <rdf:li rdf:resource="http://identifiers.org/sbo/SBO:0000247"/>
                </rdf:Bag>
              </bqbiol:hasProperty>
            </rdf:Description>
          </rdf:RDF>
        </annotation>
      </species>
      <species metaid="M_hthr__91__c__93__" sboTerm="SBO:0000247" id="M_hthr__91__c__93__" name="4-hydroxy-l-threonine" compartment="c" hasOnlySubstanceUnits="false" boundaryCondition="false" constant="false" fbc:charge="0" fbc:chemicalFormula="C4H9NO4">
        <annotation xmlns:sbml="http://www.sbml.org/sbml/level3/version1/core">
          <rdf:RDF xmlns:rdf="http://www.w3.org/1999/02/22-rdf-syntax-ns#" xmlns:dcterms="http://purl.org/dc/terms/" xmlns:vCard="http://www.w3.org/2001/vcard-rdf/3.0#" xmlns:vCard4="http://www.w3.org/2006/vcard/ns#" xmlns:bqbiol="http://biomodels.net/biology-qualifiers/" xmlns:bqmodel="http://biomodels.net/model-qualifiers/">
            <rdf:Description rdf:about="#M_hthr__91__c__93__">
              <bqbiol:is>
                <rdf:Bag>
                  <rdf:li rdf:resource="http://identifiers.org/inchikey/JBNUARFQOCGDRK-GBXIJSLDSA-N"/>
                  <rdf:li rdf:resource="http://identifiers.org/seed.compound/cpd03608"/>
                  <rdf:li rdf:resource="http://identifiers.org/bigg.metabolite/4hthr"/>
                  <rdf:li rdf:resource="http://identifiers.org/biocyc/META:CPD0-2189"/>
                  <rdf:li rdf:resource="http://identifiers.org/chebi/CHEBI:28330"/>
                  <rdf:li rdf:resource="http://identifiers.org/chebi/CHEBI:60904"/>
                  <rdf:li rdf:resource="http://identifiers.org/hmdb/HMDB29389"/>
                  <rdf:li rdf:resource="http://identifiers.org/inchi/InChI=1S/C4H9NO4/c5-3(4(8)9)2(7)1-6/h2-3,6-7H,1,5H2,(H,8,9)/t2-,3+/m1/s1"/>
                  <rdf:li rdf:resource="http://identifiers.org/kegg.compound/C06056"/>
                  <rdf:li rdf:resource="http://identifiers.org/metanetx.chemical/MNXM1802"/>
                </rdf:Bag>
              </bqbiol:is>
              <bqbiol:hasProperty>
                <rdf:Bag>
                  <rdf:li rdf:resource="http://identifiers.org/sbo/SBO:0000247"/>
                </rdf:Bag>
              </bqbiol:hasProperty>
            </rdf:Description>
          </rdf:RDF>
        </annotation>
      </species>
      <species metaid="M_gly__91__m__93__" sboTerm="SBO:0000247" id="M_gly__91__m__93__" name="glycine" compartment="m" hasOnlySubstanceUnits="false" boundaryCondition="false" constant="false" fbc:charge="0" fbc:chemicalFormula="C2H5NO2">
        <annotation xmlns:sbml="http://www.sbml.org/sbml/level3/version1/core">
          <rdf:RDF xmlns:rdf="http://www.w3.org/1999/02/22-rdf-syntax-ns#" xmlns:dcterms="http://purl.org/dc/terms/" xmlns:vCard="http://www.w3.org/2001/vcard-rdf/3.0#" xmlns:vCard4="http://www.w3.org/2006/vcard/ns#" xmlns:bqbiol="http://biomodels.net/biology-qualifiers/" xmlns:bqmodel="http://biomodels.net/model-qualifiers/">
            <rdf:Description rdf:about="#M_gly__91__m__93__">
              <bqbiol:is>
                <rdf:Bag>
                  <rdf:li rdf:resource="http://identifiers.org/inchikey/DHMQDGOQFOQNFH-UHFFFAOYSA-N"/>
                  <rdf:li rdf:resource="http://identifiers.org/seed.compound/cpd00033"/>
                  <rdf:li rdf:resource="http://identifiers.org/bigg.metabolite/gly"/>
                  <rdf:li rdf:resource="http://identifiers.org/biocyc/META:GLY"/>
                  <rdf:li rdf:resource="http://identifiers.org/chebi/CHEBI:132194"/>
                  <rdf:li rdf:resource="http://identifiers.org/chebi/CHEBI:15428"/>
                  <rdf:li rdf:resource="http://identifiers.org/chebi/CHEBI:32507"/>
                  <rdf:li rdf:resource="http://identifiers.org/chebi/CHEBI:32508"/>
                  <rdf:li rdf:resource="http://identifiers.org/chebi/CHEBI:57305"/>
                  <rdf:li rdf:resource="http://identifiers.org/hmdb/HMDB00123"/>
                  <rdf:li rdf:resource="http://identifiers.org/inchi/InChI=1S/C2H5NO2/c3-1-2(4)5/h1,3H2,(H,4,5)"/>
                  <rdf:li rdf:resource="http://identifiers.org/kegg.compound/C00037"/>
                  <rdf:li rdf:resource="http://identifiers.org/metanetx.chemical/MNXM29"/>
                </rdf:Bag>
              </bqbiol:is>
              <bqbiol:hasProperty>
                <rdf:Bag>
                  <rdf:li rdf:resource="http://identifiers.org/sbo/SBO:0000247"/>
                </rdf:Bag>
              </bqbiol:hasProperty>
            </rdf:Description>
          </rdf:RDF>
        </annotation>
      </species>
      <species metaid="M_aobut__91__m__93__" sboTerm="SBO:0000247" id="M_aobut__91__m__93__" name="2-amino-3-oxobutanoate" compartment="m" hasOnlySubstanceUnits="false" boundaryCondition="false" constant="false" fbc:charge="0" fbc:chemicalFormula="C4H7NO3">
        <annotation xmlns:sbml="http://www.sbml.org/sbml/level3/version1/core">
          <rdf:RDF xmlns:rdf="http://www.w3.org/1999/02/22-rdf-syntax-ns#" xmlns:dcterms="http://purl.org/dc/terms/" xmlns:vCard="http://www.w3.org/2001/vcard-rdf/3.0#" xmlns:vCard4="http://www.w3.org/2006/vcard/ns#" xmlns:bqbiol="http://biomodels.net/biology-qualifiers/" xmlns:bqmodel="http://biomodels.net/model-qualifiers/">
            <rdf:Description rdf:about="#M_aobut__91__m__93__">
              <bqbiol:is>
                <rdf:Bag>
                  <rdf:li rdf:resource="http://identifiers.org/inchikey/SAUCHDKDCUROAO-VKHMYHEASA-N"/>
                  <rdf:li rdf:resource="http://identifiers.org/seed.compound/cpd02053"/>
                  <rdf:li rdf:resource="http://identifiers.org/seed.compound/cpd02211"/>
                  <rdf:li rdf:resource="http://identifiers.org/bigg.metabolite/2aobut"/>
                  <rdf:li rdf:resource="http://identifiers.org/biocyc/META:AMINO-OXOBUT"/>
                  <rdf:li rdf:resource="http://identifiers.org/chebi/CHEBI:16944"/>
                  <rdf:li rdf:resource="http://identifiers.org/chebi/CHEBI:17844"/>
                  <rdf:li rdf:resource="http://identifiers.org/chebi/CHEBI:40673"/>
                  <rdf:li rdf:resource="http://identifiers.org/chebi/CHEBI:78948"/>
                  <rdf:li rdf:resource="http://identifiers.org/hmdb/HMDB06454"/>
                  <rdf:li rdf:resource="http://identifiers.org/inchi/InChI=1S/C4H7NO3/c1-2(6)3(5)4(7)8/h3H,5H2,1H3,(H,7,8)/t3-/m0/s1"/>
                  <rdf:li rdf:resource="http://identifiers.org/kegg.compound/C03214"/>
                  <rdf:li rdf:resource="http://identifiers.org/kegg.compound/C03508"/>
                  <rdf:li rdf:resource="http://identifiers.org/metanetx.chemical/MNXM114087"/>
                </rdf:Bag>
              </bqbiol:is>
              <bqbiol:hasProperty>
                <rdf:Bag>
                  <rdf:li rdf:resource="http://identifiers.org/sbo/SBO:0000247"/>
                </rdf:Bag>
              </bqbiol:hasProperty>
            </rdf:Description>
          </rdf:RDF>
        </annotation>
      </species>
      <species metaid="M_amac__91__c__93__" sboTerm="SBO:0000247" id="M_amac__91__c__93__" name="aminoacetone" compartment="c" hasOnlySubstanceUnits="false" boundaryCondition="false" constant="false" fbc:charge="1" fbc:chemicalFormula="C3H8NO">
        <annotation xmlns:sbml="http://www.sbml.org/sbml/level3/version1/core">
          <rdf:RDF xmlns:rdf="http://www.w3.org/1999/02/22-rdf-syntax-ns#" xmlns:dcterms="http://purl.org/dc/terms/" xmlns:vCard="http://www.w3.org/2001/vcard-rdf/3.0#" xmlns:vCard4="http://www.w3.org/2006/vcard/ns#" xmlns:bqbiol="http://biomodels.net/biology-qualifiers/" xmlns:bqmodel="http://biomodels.net/model-qualifiers/">
            <rdf:Description rdf:about="#M_amac__91__c__93__">
              <bqbiol:is>
                <rdf:Bag>
                  <rdf:li rdf:resource="http://identifiers.org/inchikey/BCDGQXUMWHRQCB-UHFFFAOYSA-O"/>
                  <rdf:li rdf:resource="http://identifiers.org/seed.compound/cpd01298"/>
                  <rdf:li rdf:resource="http://identifiers.org/bigg.metabolite/aact"/>
                  <rdf:li rdf:resource="http://identifiers.org/biocyc/META:AMINO-ACETONE"/>
                  <rdf:li rdf:resource="http://identifiers.org/chebi/CHEBI:17906"/>
                  <rdf:li rdf:resource="http://identifiers.org/chebi/CHEBI:58320"/>
                  <rdf:li rdf:resource="http://identifiers.org/hmdb/HMDB02134"/>
                  <rdf:li rdf:resource="http://identifiers.org/inchi/InChI=1S/C3H7NO/c1-3(5)2-4/h2,4H2,1H3/p+1"/>
                  <rdf:li rdf:resource="http://identifiers.org/kegg.compound/C01888"/>
                  <rdf:li rdf:resource="http://identifiers.org/metanetx.chemical/MNXM1106"/>
                </rdf:Bag>
              </bqbiol:is>
              <bqbiol:hasProperty>
                <rdf:Bag>
                  <rdf:li rdf:resource="http://identifiers.org/sbo/SBO:0000247"/>
                </rdf:Bag>
              </bqbiol:hasProperty>
            </rdf:Description>
          </rdf:RDF>
        </annotation>
      </species>
      <species metaid="M_o2__91__m__93__" sboTerm="SBO:0000247" id="M_o2__91__m__93__" name="oxygen" compartment="m" hasOnlySubstanceUnits="false" boundaryCondition="false" constant="false" fbc:charge="0" fbc:chemicalFormula="O2">
        <annotation xmlns:sbml="http://www.sbml.org/sbml/level3/version1/core">
          <rdf:RDF xmlns:rdf="http://www.w3.org/1999/02/22-rdf-syntax-ns#" xmlns:dcterms="http://purl.org/dc/terms/" xmlns:vCard="http://www.w3.org/2001/vcard-rdf/3.0#" xmlns:vCard4="http://www.w3.org/2006/vcard/ns#" xmlns:bqbiol="http://biomodels.net/biology-qualifiers/" xmlns:bqmodel="http://biomodels.net/model-qualifiers/">
            <rdf:Description rdf:about="#M_o2__91__m__93__">
              <bqbiol:is>
                <rdf:Bag>
                  <rdf:li rdf:resource="http://identifiers.org/inchikey/MYMOFIZGZYHOMD-UHFFFAOYSA-N"/>
                  <rdf:li rdf:resource="http://identifiers.org/seed.compound/cpd00007"/>
                  <rdf:li rdf:resource="http://identifiers.org/bigg.metabolite/o2"/>
                  <rdf:li rdf:resource="http://identifiers.org/biocyc/META:OXYGEN-MOLECULE"/>
                  <rdf:li rdf:resource="http://identifiers.org/chebi/CHEBI:15379"/>
                  <rdf:li rdf:resource="http://identifiers.org/chebi/CHEBI:26689"/>
                  <rdf:li rdf:resource="http://identifiers.org/chebi/CHEBI:29793"/>
                  <rdf:li rdf:resource="http://identifiers.org/hmdb/HMDB01377"/>
                  <rdf:li rdf:resource="http://identifiers.org/inchi/InChI=1S/O2/c1-2"/>
                  <rdf:li rdf:resource="http://identifiers.org/kegg.compound/C00007"/>
                  <rdf:li rdf:resource="http://identifiers.org/metanetx.chemical/MNXM735438"/>
                </rdf:Bag>
              </bqbiol:is>
              <bqbiol:hasProperty>
                <rdf:Bag>
                  <rdf:li rdf:resource="http://identifiers.org/sbo/SBO:0000247"/>
                </rdf:Bag>
              </bqbiol:hasProperty>
            </rdf:Description>
          </rdf:RDF>
        </annotation>
      </species>
      <species metaid="M_amac__91__m__93__" sboTerm="SBO:0000247" id="M_amac__91__m__93__" name="aminoacetone" compartment="m" hasOnlySubstanceUnits="false" boundaryCondition="false" constant="false" fbc:charge="1" fbc:chemicalFormula="C3H8NO">
        <annotation xmlns:sbml="http://www.sbml.org/sbml/level3/version1/core">
          <rdf:RDF xmlns:rdf="http://www.w3.org/1999/02/22-rdf-syntax-ns#" xmlns:dcterms="http://purl.org/dc/terms/" xmlns:vCard="http://www.w3.org/2001/vcard-rdf/3.0#" xmlns:vCard4="http://www.w3.org/2006/vcard/ns#" xmlns:bqbiol="http://biomodels.net/biology-qualifiers/" xmlns:bqmodel="http://biomodels.net/model-qualifiers/">
            <rdf:Description rdf:about="#M_amac__91__m__93__">
              <bqbiol:is>
                <rdf:Bag>
                  <rdf:li rdf:resource="http://identifiers.org/inchikey/BCDGQXUMWHRQCB-UHFFFAOYSA-O"/>
                  <rdf:li rdf:resource="http://identifiers.org/seed.compound/cpd01298"/>
                  <rdf:li rdf:resource="http://identifiers.org/bigg.metabolite/aact"/>
                  <rdf:li rdf:resource="http://identifiers.org/biocyc/META:AMINO-ACETONE"/>
                  <rdf:li rdf:resource="http://identifiers.org/chebi/CHEBI:17906"/>
                  <rdf:li rdf:resource="http://identifiers.org/chebi/CHEBI:58320"/>
                  <rdf:li rdf:resource="http://identifiers.org/hmdb/HMDB02134"/>
                  <rdf:li rdf:resource="http://identifiers.org/inchi/InChI=1S/C3H7NO/c1-3(5)2-4/h2,4H2,1H3/p+1"/>
                  <rdf:li rdf:resource="http://identifiers.org/kegg.compound/C01888"/>
                  <rdf:li rdf:resource="http://identifiers.org/metanetx.chemical/MNXM1106"/>
                </rdf:Bag>
              </bqbiol:is>
              <bqbiol:hasProperty>
                <rdf:Bag>
                  <rdf:li rdf:resource="http://identifiers.org/sbo/SBO:0000247"/>
                </rdf:Bag>
              </bqbiol:hasProperty>
            </rdf:Description>
          </rdf:RDF>
        </annotation>
      </species>
      <species metaid="M_amievul__91__c__93__" sboTerm="SBO:0000247" id="M_amievul__91__c__93__" name="5-aminolevulinate" compartment="c" hasOnlySubstanceUnits="false" boundaryCondition="false" constant="false" fbc:charge="0" fbc:chemicalFormula="C5H9NO3">
        <annotation xmlns:sbml="http://www.sbml.org/sbml/level3/version1/core">
          <rdf:RDF xmlns:rdf="http://www.w3.org/1999/02/22-rdf-syntax-ns#" xmlns:dcterms="http://purl.org/dc/terms/" xmlns:vCard="http://www.w3.org/2001/vcard-rdf/3.0#" xmlns:vCard4="http://www.w3.org/2006/vcard/ns#" xmlns:bqbiol="http://biomodels.net/biology-qualifiers/" xmlns:bqmodel="http://biomodels.net/model-qualifiers/">
            <rdf:Description rdf:about="#M_amievul__91__c__93__">
              <bqbiol:is>
                <rdf:Bag>
                  <rdf:li rdf:resource="http://identifiers.org/inchikey/ZGXJTSGNIOSYLO-UHFFFAOYSA-N"/>
                  <rdf:li rdf:resource="http://identifiers.org/seed.compound/cpd00338"/>
                  <rdf:li rdf:resource="http://identifiers.org/bigg.metabolite/5aop"/>
                  <rdf:li rdf:resource="http://identifiers.org/biocyc/META:5-AMINO-LEVULINATE"/>
                  <rdf:li rdf:resource="http://identifiers.org/chebi/CHEBI:12109"/>
                  <rdf:li rdf:resource="http://identifiers.org/chebi/CHEBI:132970"/>
                  <rdf:li rdf:resource="http://identifiers.org/chebi/CHEBI:17549"/>
                  <rdf:li rdf:resource="http://identifiers.org/chebi/CHEBI:356416"/>
                  <rdf:li rdf:resource="http://identifiers.org/hmdb/HMDB01149"/>
                  <rdf:li rdf:resource="http://identifiers.org/inchi/InChI=1S/C5H9NO3/c6-3-4(7)1-2-5(8)9/h1-3,6H2,(H,8,9)"/>
                  <rdf:li rdf:resource="http://identifiers.org/kegg.compound/C00430"/>
                  <rdf:li rdf:resource="http://identifiers.org/metanetx.chemical/MNXM405"/>
                </rdf:Bag>
              </bqbiol:is>
              <bqbiol:hasProperty>
                <rdf:Bag>
                  <rdf:li rdf:resource="http://identifiers.org/sbo/SBO:0000247"/>
                </rdf:Bag>
              </bqbiol:hasProperty>
            </rdf:Description>
          </rdf:RDF>
        </annotation>
      </species>
      <species metaid="M_hcys__91__c__93__" sboTerm="SBO:0000247" id="M_hcys__91__c__93__" name="l-homocysteine" compartment="c" hasOnlySubstanceUnits="false" boundaryCondition="false" constant="false" fbc:charge="0" fbc:chemicalFormula="C4H9NO2S">
        <annotation xmlns:sbml="http://www.sbml.org/sbml/level3/version1/core">
          <rdf:RDF xmlns:rdf="http://www.w3.org/1999/02/22-rdf-syntax-ns#" xmlns:dcterms="http://purl.org/dc/terms/" xmlns:vCard="http://www.w3.org/2001/vcard-rdf/3.0#" xmlns:vCard4="http://www.w3.org/2006/vcard/ns#" xmlns:bqbiol="http://biomodels.net/biology-qualifiers/" xmlns:bqmodel="http://biomodels.net/model-qualifiers/">
            <rdf:Description rdf:about="#M_hcys__91__c__93__">
              <bqbiol:is>
                <rdf:Bag>
                  <rdf:li rdf:resource="http://identifiers.org/inchikey/FFFHZYDWPBMWHY-VKHMYHEASA-N"/>
                  <rdf:li rdf:resource="http://identifiers.org/seed.compound/cpd00135"/>
                  <rdf:li rdf:resource="http://identifiers.org/seed.compound/cpd19034"/>
                  <rdf:li rdf:resource="http://identifiers.org/bigg.metabolite/hcys__L"/>
                  <rdf:li rdf:resource="http://identifiers.org/biocyc/META:HOMO-CYS"/>
                  <rdf:li rdf:resource="http://identifiers.org/chebi/CHEBI:17230"/>
                  <rdf:li rdf:resource="http://identifiers.org/chebi/CHEBI:17588"/>
                  <rdf:li rdf:resource="http://identifiers.org/chebi/CHEBI:58065"/>
                  <rdf:li rdf:resource="http://identifiers.org/chebi/CHEBI:58199"/>
                  <rdf:li rdf:resource="http://identifiers.org/chebi/CHEBI:63072"/>
                  <rdf:li rdf:resource="http://identifiers.org/chebi/CHEBI:66952"/>
                  <rdf:li rdf:resource="http://identifiers.org/hmdb/HMDB00742"/>
                  <rdf:li rdf:resource="http://identifiers.org/inchi/InChI=1S/C4H9NO2S/c5-3(1-2-8)4(6)7/h3,8H,1-2,5H2,(H,6,7)/t3-/m0/s1"/>
                  <rdf:li rdf:resource="http://identifiers.org/kegg.compound/C00155"/>
                  <rdf:li rdf:resource="http://identifiers.org/kegg.compound/C05330"/>
                  <rdf:li rdf:resource="http://identifiers.org/metanetx.chemical/MNXM123"/>
                </rdf:Bag>
              </bqbiol:is>
              <bqbiol:hasProperty>
                <rdf:Bag>
                  <rdf:li rdf:resource="http://identifiers.org/sbo/SBO:0000247"/>
                </rdf:Bag>
              </bqbiol:hasProperty>
            </rdf:Description>
          </rdf:RDF>
        </annotation>
      </species>
      <species metaid="M_llct__91__c__93__" sboTerm="SBO:0000247" id="M_llct__91__c__93__" name="l-cystathionine" compartment="c" hasOnlySubstanceUnits="false" boundaryCondition="false" constant="false" fbc:charge="0" fbc:chemicalFormula="C7H14N2O4S">
        <annotation xmlns:sbml="http://www.sbml.org/sbml/level3/version1/core">
          <rdf:RDF xmlns:rdf="http://www.w3.org/1999/02/22-rdf-syntax-ns#" xmlns:dcterms="http://purl.org/dc/terms/" xmlns:vCard="http://www.w3.org/2001/vcard-rdf/3.0#" xmlns:vCard4="http://www.w3.org/2006/vcard/ns#" xmlns:bqbiol="http://biomodels.net/biology-qualifiers/" xmlns:bqmodel="http://biomodels.net/model-qualifiers/">
            <rdf:Description rdf:about="#M_llct__91__c__93__">
              <bqbiol:is>
                <rdf:Bag>
                  <rdf:li rdf:resource="http://identifiers.org/inchikey/ILRYLPWNYFXEMH-WHFBIAKZSA-N"/>
                  <rdf:li rdf:resource="http://identifiers.org/seed.compound/cpd19019"/>
                  <rdf:li rdf:resource="http://identifiers.org/bigg.metabolite/cyst__L"/>
                  <rdf:li rdf:resource="http://identifiers.org/biocyc/META:L-CYSTATHIONINE"/>
                  <rdf:li rdf:resource="http://identifiers.org/chebi/CHEBI:17482"/>
                  <rdf:li rdf:resource="http://identifiers.org/chebi/CHEBI:58161"/>
                  <rdf:li rdf:resource="http://identifiers.org/hmdb/HMDB00099"/>
                  <rdf:li rdf:resource="http://identifiers.org/inchi/InChI=1S/C7H14N2O4S/c8-4(6(10)11)1-2-14-3-5(9)7(12)13/h4-5H,1-3,8-9H2,(H,10,11)(H,12,13)/t4-,5-/m0/s1"/>
                  <rdf:li rdf:resource="http://identifiers.org/kegg.compound/C02291"/>
                  <rdf:li rdf:resource="http://identifiers.org/metanetx.chemical/MNXM319"/>
                </rdf:Bag>
              </bqbiol:is>
              <bqbiol:hasProperty>
                <rdf:Bag>
                  <rdf:li rdf:resource="http://identifiers.org/sbo/SBO:0000247"/>
                </rdf:Bag>
              </bqbiol:hasProperty>
            </rdf:Description>
          </rdf:RDF>
        </annotation>
      </species>
      <species metaid="M_h2s__91__c__93__" sboTerm="SBO:0000247" id="M_h2s__91__c__93__" name="hydrogen sulfide" compartment="c" hasOnlySubstanceUnits="false" boundaryCondition="false" constant="false" fbc:charge="0" fbc:chemicalFormula="H2S">
        <annotation xmlns:sbml="http://www.sbml.org/sbml/level3/version1/core">
          <rdf:RDF xmlns:rdf="http://www.w3.org/1999/02/22-rdf-syntax-ns#" xmlns:dcterms="http://purl.org/dc/terms/" xmlns:vCard="http://www.w3.org/2001/vcard-rdf/3.0#" xmlns:vCard4="http://www.w3.org/2006/vcard/ns#" xmlns:bqbiol="http://biomodels.net/biology-qualifiers/" xmlns:bqmodel="http://biomodels.net/model-qualifiers/">
            <rdf:Description rdf:about="#M_h2s__91__c__93__">
              <bqbiol:is>
                <rdf:Bag>
                  <rdf:li rdf:resource="http://identifiers.org/inchikey/RWSOTUBLDIXVET-UHFFFAOYSA-M"/>
                  <rdf:li rdf:resource="http://identifiers.org/seed.compound/cpd00239"/>
                  <rdf:li rdf:resource="http://identifiers.org/seed.compound/cpd24697"/>
                  <rdf:li rdf:resource="http://identifiers.org/bigg.metabolite/HC00250"/>
                  <rdf:li rdf:resource="http://identifiers.org/bigg.metabolite/h2s"/>
                  <rdf:li rdf:resource="http://identifiers.org/biocyc/META:CPD-846"/>
                  <rdf:li rdf:resource="http://identifiers.org/biocyc/META:HS"/>
                  <rdf:li rdf:resource="http://identifiers.org/chebi/CHEBI:16136"/>
                  <rdf:li rdf:resource="http://identifiers.org/chebi/CHEBI:29919"/>
                  <rdf:li rdf:resource="http://identifiers.org/chebi/CHEBI:30488"/>
                  <rdf:li rdf:resource="http://identifiers.org/hmdb/HMDB03276"/>
                  <rdf:li rdf:resource="http://identifiers.org/inchi/InChI=1S/H2S/h1H2/p-1"/>
                  <rdf:li rdf:resource="http://identifiers.org/kegg.compound/C00283"/>
                  <rdf:li rdf:resource="http://identifiers.org/metanetx.chemical/MNXM730578"/>
                </rdf:Bag>
              </bqbiol:is>
              <bqbiol:hasProperty>
                <rdf:Bag>
                  <rdf:li rdf:resource="http://identifiers.org/sbo/SBO:0000247"/>
                </rdf:Bag>
              </bqbiol:hasProperty>
            </rdf:Description>
          </rdf:RDF>
        </annotation>
      </species>
      <species metaid="M_cys__91__c__93__" sboTerm="SBO:0000247" id="M_cys__91__c__93__" name="l-cysteine" compartment="c" hasOnlySubstanceUnits="false" boundaryCondition="false" constant="false" fbc:charge="0" fbc:chemicalFormula="C3H7NO2S">
        <annotation xmlns:sbml="http://www.sbml.org/sbml/level3/version1/core">
          <rdf:RDF xmlns:rdf="http://www.w3.org/1999/02/22-rdf-syntax-ns#" xmlns:dcterms="http://purl.org/dc/terms/" xmlns:vCard="http://www.w3.org/2001/vcard-rdf/3.0#" xmlns:vCard4="http://www.w3.org/2006/vcard/ns#" xmlns:bqbiol="http://biomodels.net/biology-qualifiers/" xmlns:bqmodel="http://biomodels.net/model-qualifiers/">
            <rdf:Description rdf:about="#M_cys__91__c__93__">
              <bqbiol:is>
                <rdf:Bag>
                  <rdf:li rdf:resource="http://identifiers.org/inchikey/XUJNEKJLAYXESH-REOHCLBHSA-N"/>
                  <rdf:li rdf:resource="http://identifiers.org/seed.compound/cpd00084"/>
                  <rdf:li rdf:resource="http://identifiers.org/bigg.metabolite/cys__L"/>
                  <rdf:li rdf:resource="http://identifiers.org/biocyc/META:CYS"/>
                  <rdf:li rdf:resource="http://identifiers.org/chebi/CHEBI:17561"/>
                  <rdf:li rdf:resource="http://identifiers.org/chebi/CHEBI:32442"/>
                  <rdf:li rdf:resource="http://identifiers.org/chebi/CHEBI:32443"/>
                  <rdf:li rdf:resource="http://identifiers.org/chebi/CHEBI:32445"/>
                  <rdf:li rdf:resource="http://identifiers.org/chebi/CHEBI:35235"/>
                  <rdf:li rdf:resource="http://identifiers.org/hmdb/HMDB00574"/>
                  <rdf:li rdf:resource="http://identifiers.org/inchi/InChI=1S/C3H7NO2S/c4-2(1-7)3(5)6/h2,7H,1,4H2,(H,5,6)/t2-/m0/s1"/>
                  <rdf:li rdf:resource="http://identifiers.org/kegg.compound/C00097"/>
                  <rdf:li rdf:resource="http://identifiers.org/metanetx.chemical/MNXM738068"/>
                </rdf:Bag>
              </bqbiol:is>
              <bqbiol:hasProperty>
                <rdf:Bag>
                  <rdf:li rdf:resource="http://identifiers.org/sbo/SBO:0000247"/>
                </rdf:Bag>
              </bqbiol:hasProperty>
            </rdf:Description>
          </rdf:RDF>
        </annotation>
      </species>
      <species metaid="M_obut__91__c__93__" sboTerm="SBO:0000247" id="M_obut__91__c__93__" name="2-oxobutanoate" compartment="c" hasOnlySubstanceUnits="false" boundaryCondition="false" constant="false" fbc:charge="-1" fbc:chemicalFormula="C4H5O3">
        <annotation xmlns:sbml="http://www.sbml.org/sbml/level3/version1/core">
          <rdf:RDF xmlns:rdf="http://www.w3.org/1999/02/22-rdf-syntax-ns#" xmlns:dcterms="http://purl.org/dc/terms/" xmlns:vCard="http://www.w3.org/2001/vcard-rdf/3.0#" xmlns:vCard4="http://www.w3.org/2006/vcard/ns#" xmlns:bqbiol="http://biomodels.net/biology-qualifiers/" xmlns:bqmodel="http://biomodels.net/model-qualifiers/">
            <rdf:Description rdf:about="#M_obut__91__c__93__">
              <bqbiol:is>
                <rdf:Bag>
                  <rdf:li rdf:resource="http://identifiers.org/inchikey/TYEYBOSBBBHJIV-UHFFFAOYSA-M"/>
                  <rdf:li rdf:resource="http://identifiers.org/seed.compound/cpd00094"/>
                  <rdf:li rdf:resource="http://identifiers.org/bigg.metabolite/2obut"/>
                  <rdf:li rdf:resource="http://identifiers.org/biocyc/META:2-OXOBUTANOATE"/>
                  <rdf:li rdf:resource="http://identifiers.org/chebi/CHEBI:144836"/>
                  <rdf:li rdf:resource="http://identifiers.org/chebi/CHEBI:16763"/>
                  <rdf:li rdf:resource="http://identifiers.org/chebi/CHEBI:30831"/>
                  <rdf:li rdf:resource="http://identifiers.org/hmdb/HMDB00005"/>
                  <rdf:li rdf:resource="http://identifiers.org/inchi/InChI=1S/C4H6O3/c1-2-3(5)4(6)7/h2H2,1H3,(H,6,7)/p-1"/>
                  <rdf:li rdf:resource="http://identifiers.org/kegg.compound/C00109"/>
                  <rdf:li rdf:resource="http://identifiers.org/metanetx.chemical/MNXM159"/>
                </rdf:Bag>
              </bqbiol:is>
              <bqbiol:hasProperty>
                <rdf:Bag>
                  <rdf:li rdf:resource="http://identifiers.org/sbo/SBO:0000247"/>
                </rdf:Bag>
              </bqbiol:hasProperty>
            </rdf:Description>
          </rdf:RDF>
        </annotation>
      </species>
      <species metaid="M_ser__91__m__93__" sboTerm="SBO:0000247" id="M_ser__91__m__93__" name="l-serine" compartment="m" hasOnlySubstanceUnits="false" boundaryCondition="false" constant="false" fbc:charge="0" fbc:chemicalFormula="C3H7NO3">
        <annotation xmlns:sbml="http://www.sbml.org/sbml/level3/version1/core">
          <rdf:RDF xmlns:rdf="http://www.w3.org/1999/02/22-rdf-syntax-ns#" xmlns:dcterms="http://purl.org/dc/terms/" xmlns:vCard="http://www.w3.org/2001/vcard-rdf/3.0#" xmlns:vCard4="http://www.w3.org/2006/vcard/ns#" xmlns:bqbiol="http://biomodels.net/biology-qualifiers/" xmlns:bqmodel="http://biomodels.net/model-qualifiers/">
            <rdf:Description rdf:about="#M_ser__91__m__93__">
              <bqbiol:is>
                <rdf:Bag>
                  <rdf:li rdf:resource="http://identifiers.org/inchikey/MTCFGRXMJLQNBG-REOHCLBHSA-N"/>
                  <rdf:li rdf:resource="http://identifiers.org/seed.compound/cpd00054"/>
                  <rdf:li rdf:resource="http://identifiers.org/bigg.metabolite/ser__L"/>
                  <rdf:li rdf:resource="http://identifiers.org/biocyc/META:SER"/>
                  <rdf:li rdf:resource="http://identifiers.org/chebi/CHEBI:17115"/>
                  <rdf:li rdf:resource="http://identifiers.org/chebi/CHEBI:32836"/>
                  <rdf:li rdf:resource="http://identifiers.org/chebi/CHEBI:32837"/>
                  <rdf:li rdf:resource="http://identifiers.org/chebi/CHEBI:33384"/>
                  <rdf:li rdf:resource="http://identifiers.org/hmdb/HMDB00187"/>
                  <rdf:li rdf:resource="http://identifiers.org/hmdb/HMDB62263"/>
                  <rdf:li rdf:resource="http://identifiers.org/inchi/InChI=1S/C3H7NO3/c4-2(1-5)3(6)7/h2,5H,1,4H2,(H,6,7)/t2-/m0/s1"/>
                  <rdf:li rdf:resource="http://identifiers.org/kegg.compound/C00065"/>
                  <rdf:li rdf:resource="http://identifiers.org/metanetx.chemical/MNXM737787"/>
                </rdf:Bag>
              </bqbiol:is>
              <bqbiol:hasProperty>
                <rdf:Bag>
                  <rdf:li rdf:resource="http://identifiers.org/sbo/SBO:0000247"/>
                </rdf:Bag>
              </bqbiol:hasProperty>
            </rdf:Description>
          </rdf:RDF>
        </annotation>
      </species>
      <species metaid="M_thr__91__m__93__" sboTerm="SBO:0000247" id="M_thr__91__m__93__" name="l-threonine" compartment="m" hasOnlySubstanceUnits="false" boundaryCondition="false" constant="false" fbc:charge="0" fbc:chemicalFormula="C4H9NO3">
        <annotation xmlns:sbml="http://www.sbml.org/sbml/level3/version1/core">
          <rdf:RDF xmlns:rdf="http://www.w3.org/1999/02/22-rdf-syntax-ns#" xmlns:dcterms="http://purl.org/dc/terms/" xmlns:vCard="http://www.w3.org/2001/vcard-rdf/3.0#" xmlns:vCard4="http://www.w3.org/2006/vcard/ns#" xmlns:bqbiol="http://biomodels.net/biology-qualifiers/" xmlns:bqmodel="http://biomodels.net/model-qualifiers/">
            <rdf:Description rdf:about="#M_thr__91__m__93__">
              <bqbiol:is>
                <rdf:Bag>
                  <rdf:li rdf:resource="http://identifiers.org/inchikey/AYFVYJQAPQTCCC-GBXIJSLDSA-N"/>
                  <rdf:li rdf:resource="http://identifiers.org/seed.compound/cpd00161"/>
                  <rdf:li rdf:resource="http://identifiers.org/bigg.metabolite/thr__L"/>
                  <rdf:li rdf:resource="http://identifiers.org/biocyc/META:THR"/>
                  <rdf:li rdf:resource="http://identifiers.org/chebi/CHEBI:16857"/>
                  <rdf:li rdf:resource="http://identifiers.org/chebi/CHEBI:26986"/>
                  <rdf:li rdf:resource="http://identifiers.org/chebi/CHEBI:32820"/>
                  <rdf:li rdf:resource="http://identifiers.org/chebi/CHEBI:32822"/>
                  <rdf:li rdf:resource="http://identifiers.org/chebi/CHEBI:32832"/>
                  <rdf:li rdf:resource="http://identifiers.org/chebi/CHEBI:32833"/>
                  <rdf:li rdf:resource="http://identifiers.org/chebi/CHEBI:57926"/>
                  <rdf:li rdf:resource="http://identifiers.org/hmdb/HMDB00167"/>
                  <rdf:li rdf:resource="http://identifiers.org/inchi/InChI=1S/C4H9NO3/c1-2(6)3(5)4(7)8/h2-3,6H,5H2,1H3,(H,7,8)/t2-,3+/m1/s1"/>
                  <rdf:li rdf:resource="http://identifiers.org/kegg.compound/C00188"/>
                  <rdf:li rdf:resource="http://identifiers.org/metanetx.chemical/MNXM142"/>
                </rdf:Bag>
              </bqbiol:is>
              <bqbiol:hasProperty>
                <rdf:Bag>
                  <rdf:li rdf:resource="http://identifiers.org/sbo/SBO:0000247"/>
                </rdf:Bag>
              </bqbiol:hasProperty>
            </rdf:Description>
          </rdf:RDF>
        </annotation>
      </species>
      <species metaid="M_lalthr__91__c__93__" sboTerm="SBO:0000247" id="M_lalthr__91__c__93__" name="L-Allothreonine" compartment="c" hasOnlySubstanceUnits="false" boundaryCondition="false" constant="false" fbc:charge="0" fbc:chemicalFormula="C4H9NO3">
        <annotation xmlns:sbml="http://www.sbml.org/sbml/level3/version1/core">
          <rdf:RDF xmlns:rdf="http://www.w3.org/1999/02/22-rdf-syntax-ns#" xmlns:dcterms="http://purl.org/dc/terms/" xmlns:vCard="http://www.w3.org/2001/vcard-rdf/3.0#" xmlns:vCard4="http://www.w3.org/2006/vcard/ns#" xmlns:bqbiol="http://biomodels.net/biology-qualifiers/" xmlns:bqmodel="http://biomodels.net/model-qualifiers/">
            <rdf:Description rdf:about="#M_lalthr__91__c__93__">
              <bqbiol:is>
                <rdf:Bag>
                  <rdf:li rdf:resource="http://identifiers.org/inchikey/AYFVYJQAPQTCCC-HRFVKAFMSA-N"/>
                  <rdf:li rdf:resource="http://identifiers.org/seed.compound/cpd03282"/>
                  <rdf:li rdf:resource="http://identifiers.org/bigg.metabolite/athr__L"/>
                  <rdf:li rdf:resource="http://identifiers.org/biocyc/META:L-ALLO-THREONINE"/>
                  <rdf:li rdf:resource="http://identifiers.org/chebi/CHEBI:28718"/>
                  <rdf:li rdf:resource="http://identifiers.org/chebi/CHEBI:38262"/>
                  <rdf:li rdf:resource="http://identifiers.org/chebi/CHEBI:58585"/>
                  <rdf:li rdf:resource="http://identifiers.org/hmdb/HMDB04041"/>
                  <rdf:li rdf:resource="http://identifiers.org/inchi/InChI=1S/C4H9NO3/c1-2(6)3(5)4(7)8/h2-3,6H,5H2,1H3,(H,7,8)/t2-,3-/m0/s1"/>
                  <rdf:li rdf:resource="http://identifiers.org/kegg.compound/C05519"/>
                  <rdf:li rdf:resource="http://identifiers.org/metanetx.chemical/MNXM2125"/>
                </rdf:Bag>
              </bqbiol:is>
              <bqbiol:hasProperty>
                <rdf:Bag>
                  <rdf:li rdf:resource="http://identifiers.org/sbo/SBO:0000247"/>
                </rdf:Bag>
              </bqbiol:hasProperty>
            </rdf:Description>
          </rdf:RDF>
        </annotation>
      </species>
      <species metaid="M_fad__91__c__93__" sboTerm="SBO:0000247" id="M_fad__91__c__93__" name="fad" compartment="c" hasOnlySubstanceUnits="false" boundaryCondition="false" constant="false" fbc:charge="-2" fbc:chemicalFormula="C27H31N9O15P2">
        <annotation xmlns:sbml="http://www.sbml.org/sbml/level3/version1/core">
          <rdf:RDF xmlns:rdf="http://www.w3.org/1999/02/22-rdf-syntax-ns#" xmlns:dcterms="http://purl.org/dc/terms/" xmlns:vCard="http://www.w3.org/2001/vcard-rdf/3.0#" xmlns:vCard4="http://www.w3.org/2006/vcard/ns#" xmlns:bqbiol="http://biomodels.net/biology-qualifiers/" xmlns:bqmodel="http://biomodels.net/model-qualifiers/">
            <rdf:Description rdf:about="#M_fad__91__c__93__">
              <bqbiol:is>
                <rdf:Bag>
                  <rdf:li rdf:resource="http://identifiers.org/inchikey/VWWQXMAJTJZDQX-UYBVJOGSSA-N"/>
                  <rdf:li rdf:resource="http://identifiers.org/seed.compound/cpd00015"/>
                  <rdf:li rdf:resource="http://identifiers.org/bigg.metabolite/fad"/>
                  <rdf:li rdf:resource="http://identifiers.org/biocyc/META:FAD"/>
                  <rdf:li rdf:resource="http://identifiers.org/chebi/CHEBI:16238"/>
                  <rdf:li rdf:resource="http://identifiers.org/hmdb/HMDB01248"/>
                  <rdf:li rdf:resource="http://identifiers.org/inchi/InChI=1S/C27H33N9O15P2/c1-10-3-12-13(4-11(10)2)35(24-18(32-12)25(42)34-27(43)33-24)5-14(37)19(39)15(38)6-48-52(44,45)51-53(46,47)49-7-16-20(40)21(41)26(50-16)36-9-31-17-22(28)29-8-30-23(17)36/h3-4,8-9,14-16,19-21,26,37-41H,5-7H2,1-2H3,(H,44,45)(H,46,47)(H2,28,29,30)(H,34,42,43)/t14-,15+,16+,19-,20+,21+,26+/m0/s1"/>
                  <rdf:li rdf:resource="http://identifiers.org/kegg.compound/C00016"/>
                  <rdf:li rdf:resource="http://identifiers.org/metanetx.chemical/MNXM727555"/>
                </rdf:Bag>
              </bqbiol:is>
              <bqbiol:hasProperty>
                <rdf:Bag>
                  <rdf:li rdf:resource="http://identifiers.org/sbo/SBO:0000247"/>
                </rdf:Bag>
              </bqbiol:hasProperty>
            </rdf:Description>
          </rdf:RDF>
        </annotation>
      </species>
      <species metaid="M_cln__91__c__93__" sboTerm="SBO:0000247" id="M_cln__91__c__93__" name="choline" compartment="c" hasOnlySubstanceUnits="false" boundaryCondition="false" constant="false" fbc:charge="1" fbc:chemicalFormula="C5H14NO">
        <annotation xmlns:sbml="http://www.sbml.org/sbml/level3/version1/core">
          <rdf:RDF xmlns:rdf="http://www.w3.org/1999/02/22-rdf-syntax-ns#" xmlns:dcterms="http://purl.org/dc/terms/" xmlns:vCard="http://www.w3.org/2001/vcard-rdf/3.0#" xmlns:vCard4="http://www.w3.org/2006/vcard/ns#" xmlns:bqbiol="http://biomodels.net/biology-qualifiers/" xmlns:bqmodel="http://biomodels.net/model-qualifiers/">
            <rdf:Description rdf:about="#M_cln__91__c__93__">
              <bqbiol:is>
                <rdf:Bag>
                  <rdf:li rdf:resource="http://identifiers.org/inchikey/OEYIOHPDSNJKLS-UHFFFAOYSA-N"/>
                  <rdf:li rdf:resource="http://identifiers.org/seed.compound/cpd00098"/>
                  <rdf:li rdf:resource="http://identifiers.org/bigg.metabolite/chol"/>
                  <rdf:li rdf:resource="http://identifiers.org/biocyc/META:CHOLINE"/>
                  <rdf:li rdf:resource="http://identifiers.org/chebi/CHEBI:15354"/>
                  <rdf:li rdf:resource="http://identifiers.org/chebi/CHEBI:72322"/>
                  <rdf:li rdf:resource="http://identifiers.org/hmdb/HMDB00097"/>
                  <rdf:li rdf:resource="http://identifiers.org/inchi/InChI=1S/C5H14NO/c1-6(2,3)4-5-7/h7H,4-5H2,1-3H3/q+1"/>
                  <rdf:li rdf:resource="http://identifiers.org/kegg.compound/C00114"/>
                  <rdf:li rdf:resource="http://identifiers.org/metanetx.chemical/MNXM90"/>
                </rdf:Bag>
              </bqbiol:is>
              <bqbiol:hasProperty>
                <rdf:Bag>
                  <rdf:li rdf:resource="http://identifiers.org/sbo/SBO:0000247"/>
                </rdf:Bag>
              </bqbiol:hasProperty>
            </rdf:Description>
          </rdf:RDF>
        </annotation>
      </species>
      <species metaid="M_trnagly__91__c__93__" sboTerm="SBO:0000247" id="M_trnagly__91__c__93__" name="tRNA(Gly)" compartment="c" hasOnlySubstanceUnits="false" boundaryCondition="false" constant="false" fbc:charge="0" fbc:chemicalFormula="HR">
        <annotation xmlns:sbml="http://www.sbml.org/sbml/level3/version1/core">
          <rdf:RDF xmlns:rdf="http://www.w3.org/1999/02/22-rdf-syntax-ns#" xmlns:dcterms="http://purl.org/dc/terms/" xmlns:vCard="http://www.w3.org/2001/vcard-rdf/3.0#" xmlns:vCard4="http://www.w3.org/2006/vcard/ns#" xmlns:bqbiol="http://biomodels.net/biology-qualifiers/" xmlns:bqmodel="http://biomodels.net/model-qualifiers/">
            <rdf:Description rdf:about="#M_trnagly__91__c__93__">
              <bqbiol:is>
                <rdf:Bag>
                  <rdf:li rdf:resource="http://identifiers.org/seed.compound/cpd11913"/>
                  <rdf:li rdf:resource="http://identifiers.org/seed.compound/cpd27116"/>
                  <rdf:li rdf:resource="http://identifiers.org/bigg.metabolite/trnagly"/>
                  <rdf:li rdf:resource="http://identifiers.org/biocyc/META:GLY-tRNAs"/>
                  <rdf:li rdf:resource="http://identifiers.org/chebi/CHEBI:29176"/>
                  <rdf:li rdf:resource="http://identifiers.org/kegg.compound/C01642"/>
                  <rdf:li rdf:resource="http://identifiers.org/metanetx.chemical/MNXM90340"/>
                </rdf:Bag>
              </bqbiol:is>
              <bqbiol:hasProperty>
                <rdf:Bag>
                  <rdf:li rdf:resource="http://identifiers.org/sbo/SBO:0000247"/>
                </rdf:Bag>
              </bqbiol:hasProperty>
            </rdf:Description>
          </rdf:RDF>
        </annotation>
      </species>
      <species metaid="M_glycyltrna__91__c__93__" sboTerm="SBO:0000247" id="M_glycyltrna__91__c__93__" name="Glycyl-tRNA(Gly)" compartment="c" hasOnlySubstanceUnits="false" boundaryCondition="false" constant="false" fbc:charge="1" fbc:chemicalFormula="C2H5NOR">
        <annotation xmlns:sbml="http://www.sbml.org/sbml/level3/version1/core">
          <rdf:RDF xmlns:rdf="http://www.w3.org/1999/02/22-rdf-syntax-ns#" xmlns:dcterms="http://purl.org/dc/terms/" xmlns:vCard="http://www.w3.org/2001/vcard-rdf/3.0#" xmlns:vCard4="http://www.w3.org/2006/vcard/ns#" xmlns:bqbiol="http://biomodels.net/biology-qualifiers/" xmlns:bqmodel="http://biomodels.net/model-qualifiers/">
            <rdf:Description rdf:about="#M_glycyltrna__91__c__93__">
              <bqbiol:is>
                <rdf:Bag>
                  <rdf:li rdf:resource="http://identifiers.org/seed.compound/cpd12100"/>
                  <rdf:li rdf:resource="http://identifiers.org/bigg.metabolite/glytrna"/>
                  <rdf:li rdf:resource="http://identifiers.org/biocyc/META:Charged-GLY-tRNAs"/>
                  <rdf:li rdf:resource="http://identifiers.org/chebi/CHEBI:29156"/>
                  <rdf:li rdf:resource="http://identifiers.org/kegg.compound/C02412"/>
                  <rdf:li rdf:resource="http://identifiers.org/metanetx.chemical/MNXM741181"/>
                </rdf:Bag>
              </bqbiol:is>
              <bqbiol:hasProperty>
                <rdf:Bag>
                  <rdf:li rdf:resource="http://identifiers.org/sbo/SBO:0000247"/>
                </rdf:Bag>
              </bqbiol:hasProperty>
            </rdf:Description>
          </rdf:RDF>
        </annotation>
      </species>
      <species metaid="M_trnaser__91__c__93__" sboTerm="SBO:0000247" id="M_trnaser__91__c__93__" name="tRNA(Ser)" compartment="c" hasOnlySubstanceUnits="false" boundaryCondition="false" constant="false" fbc:charge="0" fbc:chemicalFormula="HR">
        <annotation xmlns:sbml="http://www.sbml.org/sbml/level3/version1/core">
          <rdf:RDF xmlns:rdf="http://www.w3.org/1999/02/22-rdf-syntax-ns#" xmlns:dcterms="http://purl.org/dc/terms/" xmlns:vCard="http://www.w3.org/2001/vcard-rdf/3.0#" xmlns:vCard4="http://www.w3.org/2006/vcard/ns#" xmlns:bqbiol="http://biomodels.net/biology-qualifiers/" xmlns:bqmodel="http://biomodels.net/model-qualifiers/">
            <rdf:Description rdf:about="#M_trnaser__91__c__93__">
              <bqbiol:is>
                <rdf:Bag>
                  <rdf:li rdf:resource="http://identifiers.org/seed.compound/cpd11921"/>
                  <rdf:li rdf:resource="http://identifiers.org/seed.compound/cpd28152"/>
                  <rdf:li rdf:resource="http://identifiers.org/bigg.metabolite/trnaser"/>
                  <rdf:li rdf:resource="http://identifiers.org/biocyc/META:SER-tRNAs"/>
                  <rdf:li rdf:resource="http://identifiers.org/chebi/CHEBI:29179"/>
                  <rdf:li rdf:resource="http://identifiers.org/kegg.compound/C01650"/>
                  <rdf:li rdf:resource="http://identifiers.org/metanetx.chemical/MNXM91028"/>
                </rdf:Bag>
              </bqbiol:is>
              <bqbiol:hasProperty>
                <rdf:Bag>
                  <rdf:li rdf:resource="http://identifiers.org/sbo/SBO:0000247"/>
                </rdf:Bag>
              </bqbiol:hasProperty>
            </rdf:Description>
          </rdf:RDF>
        </annotation>
      </species>
      <species metaid="M_trnathr__91__c__93__" sboTerm="SBO:0000247" id="M_trnathr__91__c__93__" name="tRNA(Thr)" compartment="c" hasOnlySubstanceUnits="false" boundaryCondition="false" constant="false" fbc:charge="0" fbc:chemicalFormula="HR">
        <annotation xmlns:sbml="http://www.sbml.org/sbml/level3/version1/core">
          <rdf:RDF xmlns:rdf="http://www.w3.org/1999/02/22-rdf-syntax-ns#" xmlns:dcterms="http://purl.org/dc/terms/" xmlns:vCard="http://www.w3.org/2001/vcard-rdf/3.0#" xmlns:vCard4="http://www.w3.org/2006/vcard/ns#" xmlns:bqbiol="http://biomodels.net/biology-qualifiers/" xmlns:bqmodel="http://biomodels.net/model-qualifiers/">
            <rdf:Description rdf:about="#M_trnathr__91__c__93__">
              <bqbiol:is>
                <rdf:Bag>
                  <rdf:li rdf:resource="http://identifiers.org/seed.compound/cpd11922"/>
                  <rdf:li rdf:resource="http://identifiers.org/seed.compound/cpd28225"/>
                  <rdf:li rdf:resource="http://identifiers.org/bigg.metabolite/trnathr"/>
                  <rdf:li rdf:resource="http://identifiers.org/biocyc/META:THR-tRNAs"/>
                  <rdf:li rdf:resource="http://identifiers.org/chebi/CHEBI:29180"/>
                  <rdf:li rdf:resource="http://identifiers.org/kegg.compound/C01651"/>
                  <rdf:li rdf:resource="http://identifiers.org/metanetx.chemical/MNXM90883"/>
                </rdf:Bag>
              </bqbiol:is>
              <bqbiol:hasProperty>
                <rdf:Bag>
                  <rdf:li rdf:resource="http://identifiers.org/sbo/SBO:0000247"/>
                </rdf:Bag>
              </bqbiol:hasProperty>
            </rdf:Description>
          </rdf:RDF>
        </annotation>
      </species>
      <species metaid="M_thrtrna__91__c__93__" sboTerm="SBO:0000247" id="M_thrtrna__91__c__93__" name="L-Threonyl-tRNA(Thr)" compartment="c" hasOnlySubstanceUnits="false" boundaryCondition="false" constant="false" fbc:charge="1" fbc:chemicalFormula="C4H9NO2R">
        <annotation xmlns:sbml="http://www.sbml.org/sbml/level3/version1/core">
          <rdf:RDF xmlns:rdf="http://www.w3.org/1999/02/22-rdf-syntax-ns#" xmlns:dcterms="http://purl.org/dc/terms/" xmlns:vCard="http://www.w3.org/2001/vcard-rdf/3.0#" xmlns:vCard4="http://www.w3.org/2006/vcard/ns#" xmlns:bqbiol="http://biomodels.net/biology-qualifiers/" xmlns:bqmodel="http://biomodels.net/model-qualifiers/">
            <rdf:Description rdf:about="#M_thrtrna__91__c__93__">
              <bqbiol:is>
                <rdf:Bag>
                  <rdf:li rdf:resource="http://identifiers.org/seed.compound/cpd12229"/>
                  <rdf:li rdf:resource="http://identifiers.org/bigg.metabolite/thrtrna"/>
                  <rdf:li rdf:resource="http://identifiers.org/biocyc/META:Charged-THR-tRNAs"/>
                  <rdf:li rdf:resource="http://identifiers.org/chebi/CHEBI:29163"/>
                  <rdf:li rdf:resource="http://identifiers.org/kegg.compound/C02992"/>
                  <rdf:li rdf:resource="http://identifiers.org/metanetx.chemical/MNXM741233"/>
                </rdf:Bag>
              </bqbiol:is>
              <bqbiol:hasProperty>
                <rdf:Bag>
                  <rdf:li rdf:resource="http://identifiers.org/sbo/SBO:0000247"/>
                </rdf:Bag>
              </bqbiol:hasProperty>
            </rdf:Description>
          </rdf:RDF>
        </annotation>
      </species>
      <species metaid="M_deine__91__c__93__" sboTerm="SBO:0000247" id="M_deine__91__c__93__" name="Dehydroalanine" compartment="c" hasOnlySubstanceUnits="false" boundaryCondition="false" constant="false" fbc:charge="0" fbc:chemicalFormula="C3H5NO2">
        <annotation xmlns:sbml="http://www.sbml.org/sbml/level3/version1/core">
          <rdf:RDF xmlns:rdf="http://www.w3.org/1999/02/22-rdf-syntax-ns#" xmlns:dcterms="http://purl.org/dc/terms/" xmlns:vCard="http://www.w3.org/2001/vcard-rdf/3.0#" xmlns:vCard4="http://www.w3.org/2006/vcard/ns#" xmlns:bqbiol="http://biomodels.net/biology-qualifiers/" xmlns:bqmodel="http://biomodels.net/model-qualifiers/">
            <rdf:Description rdf:about="#M_deine__91__c__93__">
              <bqbiol:is>
                <rdf:Bag>
                  <rdf:li rdf:resource="http://identifiers.org/inchikey/UQBOJOOOTLPNST-UHFFFAOYSA-N"/>
                  <rdf:li rdf:resource="http://identifiers.org/seed.compound/cpd01495"/>
                  <rdf:li rdf:resource="http://identifiers.org/bigg.metabolite/2amac"/>
                  <rdf:li rdf:resource="http://identifiers.org/biocyc/META:2-AMINOACRYLATE"/>
                  <rdf:li rdf:resource="http://identifiers.org/chebi/CHEBI:17123"/>
                  <rdf:li rdf:resource="http://identifiers.org/chebi/CHEBI:58020"/>
                  <rdf:li rdf:resource="http://identifiers.org/chebi/CHEBI:76565"/>
                  <rdf:li rdf:resource="http://identifiers.org/hmdb/HMDB03609"/>
                  <rdf:li rdf:resource="http://identifiers.org/inchi/InChI=1S/C3H5NO2/c1-2(4)3(5)6/h1,4H2,(H,5,6)"/>
                  <rdf:li rdf:resource="http://identifiers.org/kegg.compound/C02218"/>
                  <rdf:li rdf:resource="http://identifiers.org/metanetx.chemical/MNXM734499"/>
                </rdf:Bag>
              </bqbiol:is>
              <bqbiol:hasProperty>
                <rdf:Bag>
                  <rdf:li rdf:resource="http://identifiers.org/sbo/SBO:0000247"/>
                </rdf:Bag>
              </bqbiol:hasProperty>
            </rdf:Description>
          </rdf:RDF>
        </annotation>
      </species>
      <species metaid="M_deine__91__m__93__" sboTerm="SBO:0000247" id="M_deine__91__m__93__" name="Dehydroalanine" compartment="m" hasOnlySubstanceUnits="false" boundaryCondition="false" constant="false" fbc:charge="0" fbc:chemicalFormula="C3H5NO2">
        <annotation xmlns:sbml="http://www.sbml.org/sbml/level3/version1/core">
          <rdf:RDF xmlns:rdf="http://www.w3.org/1999/02/22-rdf-syntax-ns#" xmlns:dcterms="http://purl.org/dc/terms/" xmlns:vCard="http://www.w3.org/2001/vcard-rdf/3.0#" xmlns:vCard4="http://www.w3.org/2006/vcard/ns#" xmlns:bqbiol="http://biomodels.net/biology-qualifiers/" xmlns:bqmodel="http://biomodels.net/model-qualifiers/">
            <rdf:Description rdf:about="#M_deine__91__m__93__">
              <bqbiol:is>
                <rdf:Bag>
                  <rdf:li rdf:resource="http://identifiers.org/inchikey/UQBOJOOOTLPNST-UHFFFAOYSA-N"/>
                  <rdf:li rdf:resource="http://identifiers.org/seed.compound/cpd01495"/>
                  <rdf:li rdf:resource="http://identifiers.org/bigg.metabolite/2amac"/>
                  <rdf:li rdf:resource="http://identifiers.org/biocyc/META:2-AMINOACRYLATE"/>
                  <rdf:li rdf:resource="http://identifiers.org/chebi/CHEBI:17123"/>
                  <rdf:li rdf:resource="http://identifiers.org/chebi/CHEBI:58020"/>
                  <rdf:li rdf:resource="http://identifiers.org/chebi/CHEBI:76565"/>
                  <rdf:li rdf:resource="http://identifiers.org/hmdb/HMDB03609"/>
                  <rdf:li rdf:resource="http://identifiers.org/inchi/InChI=1S/C3H5NO2/c1-2(4)3(5)6/h1,4H2,(H,5,6)"/>
                  <rdf:li rdf:resource="http://identifiers.org/kegg.compound/C02218"/>
                  <rdf:li rdf:resource="http://identifiers.org/metanetx.chemical/MNXM734499"/>
                </rdf:Bag>
              </bqbiol:is>
              <bqbiol:hasProperty>
                <rdf:Bag>
                  <rdf:li rdf:resource="http://identifiers.org/sbo/SBO:0000247"/>
                </rdf:Bag>
              </bqbiol:hasProperty>
            </rdf:Description>
          </rdf:RDF>
        </annotation>
      </species>
      <species metaid="M_tsulf__91__c__93__" sboTerm="SBO:0000247" id="M_tsulf__91__c__93__" name="thiosulfate" compartment="c" hasOnlySubstanceUnits="false" boundaryCondition="false" constant="false" fbc:charge="-1" fbc:chemicalFormula="HO3S2">
        <annotation xmlns:sbml="http://www.sbml.org/sbml/level3/version1/core">
          <rdf:RDF xmlns:rdf="http://www.w3.org/1999/02/22-rdf-syntax-ns#" xmlns:dcterms="http://purl.org/dc/terms/" xmlns:vCard="http://www.w3.org/2001/vcard-rdf/3.0#" xmlns:vCard4="http://www.w3.org/2006/vcard/ns#" xmlns:bqbiol="http://biomodels.net/biology-qualifiers/" xmlns:bqmodel="http://biomodels.net/model-qualifiers/">
            <rdf:Description rdf:about="#M_tsulf__91__c__93__">
              <bqbiol:is>
                <rdf:Bag>
                  <rdf:li rdf:resource="http://identifiers.org/inchikey/DHCDFWKWKRSZHF-UHFFFAOYSA-M"/>
                  <rdf:li rdf:resource="http://identifiers.org/seed.compound/cpd00268"/>
                  <rdf:li rdf:resource="http://identifiers.org/bigg.metabolite/HC01501"/>
                  <rdf:li rdf:resource="http://identifiers.org/bigg.metabolite/tsul"/>
                  <rdf:li rdf:resource="http://identifiers.org/biocyc/META:S2O3"/>
                  <rdf:li rdf:resource="http://identifiers.org/chebi/CHEBI:16094"/>
                  <rdf:li rdf:resource="http://identifiers.org/chebi/CHEBI:29279"/>
                  <rdf:li rdf:resource="http://identifiers.org/chebi/CHEBI:33539"/>
                  <rdf:li rdf:resource="http://identifiers.org/chebi/CHEBI:33542"/>
                  <rdf:li rdf:resource="http://identifiers.org/chebi/CHEBI:5587"/>
                  <rdf:li rdf:resource="http://identifiers.org/hmdb/HMDB00257"/>
                  <rdf:li rdf:resource="http://identifiers.org/hmdb/HMDB60293"/>
                  <rdf:li rdf:resource="http://identifiers.org/inchi/InChI=1S/H2O3S2/c1-5(2,3)4/h(H2,1,2,3,4)/p-1"/>
                  <rdf:li rdf:resource="http://identifiers.org/kegg.compound/C00320"/>
                  <rdf:li rdf:resource="http://identifiers.org/kegg.compound/C05529"/>
                  <rdf:li rdf:resource="http://identifiers.org/metanetx.chemical/MNXM731077"/>
                </rdf:Bag>
              </bqbiol:is>
              <bqbiol:hasProperty>
                <rdf:Bag>
                  <rdf:li rdf:resource="http://identifiers.org/sbo/SBO:0000247"/>
                </rdf:Bag>
              </bqbiol:hasProperty>
            </rdf:Description>
          </rdf:RDF>
        </annotation>
      </species>
      <species metaid="M_oaser__91__c__93__" sboTerm="SBO:0000247" id="M_oaser__91__c__93__" name="o-acetyl-l-serine" compartment="c" hasOnlySubstanceUnits="false" boundaryCondition="false" constant="false" fbc:charge="0" fbc:chemicalFormula="C5H9NO4">
        <annotation xmlns:sbml="http://www.sbml.org/sbml/level3/version1/core">
          <rdf:RDF xmlns:rdf="http://www.w3.org/1999/02/22-rdf-syntax-ns#" xmlns:dcterms="http://purl.org/dc/terms/" xmlns:vCard="http://www.w3.org/2001/vcard-rdf/3.0#" xmlns:vCard4="http://www.w3.org/2006/vcard/ns#" xmlns:bqbiol="http://biomodels.net/biology-qualifiers/" xmlns:bqmodel="http://biomodels.net/model-qualifiers/">
            <rdf:Description rdf:about="#M_oaser__91__c__93__">
              <bqbiol:is>
                <rdf:Bag>
                  <rdf:li rdf:resource="http://identifiers.org/inchikey/VZXPDPZARILFQX-BYPYZUCNSA-N"/>
                  <rdf:li rdf:resource="http://identifiers.org/seed.compound/cpd00722"/>
                  <rdf:li rdf:resource="http://identifiers.org/bigg.metabolite/acser"/>
                  <rdf:li rdf:resource="http://identifiers.org/biocyc/META:ACETYLSERINE"/>
                  <rdf:li rdf:resource="http://identifiers.org/chebi/CHEBI:17981"/>
                  <rdf:li rdf:resource="http://identifiers.org/chebi/CHEBI:58340"/>
                  <rdf:li rdf:resource="http://identifiers.org/hmdb/HMDB03011"/>
                  <rdf:li rdf:resource="http://identifiers.org/inchi/InChI=1S/C5H9NO4/c1-3(7)10-2-4(6)5(8)9/h4H,2,6H2,1H3,(H,8,9)/t4-/m0/s1"/>
                  <rdf:li rdf:resource="http://identifiers.org/kegg.compound/C00979"/>
                  <rdf:li rdf:resource="http://identifiers.org/metanetx.chemical/MNXM418"/>
                </rdf:Bag>
              </bqbiol:is>
              <bqbiol:hasProperty>
                <rdf:Bag>
                  <rdf:li rdf:resource="http://identifiers.org/sbo/SBO:0000247"/>
                </rdf:Bag>
              </bqbiol:hasProperty>
            </rdf:Description>
          </rdf:RDF>
        </annotation>
      </species>
      <species metaid="M_tsulf__91__m__93__" sboTerm="SBO:0000247" id="M_tsulf__91__m__93__" name="thiosulfate" compartment="m" hasOnlySubstanceUnits="false" boundaryCondition="false" constant="false" fbc:charge="-1" fbc:chemicalFormula="HO3S2">
        <annotation xmlns:sbml="http://www.sbml.org/sbml/level3/version1/core">
          <rdf:RDF xmlns:rdf="http://www.w3.org/1999/02/22-rdf-syntax-ns#" xmlns:dcterms="http://purl.org/dc/terms/" xmlns:vCard="http://www.w3.org/2001/vcard-rdf/3.0#" xmlns:vCard4="http://www.w3.org/2006/vcard/ns#" xmlns:bqbiol="http://biomodels.net/biology-qualifiers/" xmlns:bqmodel="http://biomodels.net/model-qualifiers/">
            <rdf:Description rdf:about="#M_tsulf__91__m__93__">
              <bqbiol:is>
                <rdf:Bag>
                  <rdf:li rdf:resource="http://identifiers.org/inchikey/DHCDFWKWKRSZHF-UHFFFAOYSA-M"/>
                  <rdf:li rdf:resource="http://identifiers.org/seed.compound/cpd00268"/>
                  <rdf:li rdf:resource="http://identifiers.org/bigg.metabolite/HC01501"/>
                  <rdf:li rdf:resource="http://identifiers.org/bigg.metabolite/tsul"/>
                  <rdf:li rdf:resource="http://identifiers.org/biocyc/META:S2O3"/>
                  <rdf:li rdf:resource="http://identifiers.org/chebi/CHEBI:16094"/>
                  <rdf:li rdf:resource="http://identifiers.org/chebi/CHEBI:29279"/>
                  <rdf:li rdf:resource="http://identifiers.org/chebi/CHEBI:33539"/>
                  <rdf:li rdf:resource="http://identifiers.org/chebi/CHEBI:33542"/>
                  <rdf:li rdf:resource="http://identifiers.org/chebi/CHEBI:5587"/>
                  <rdf:li rdf:resource="http://identifiers.org/hmdb/HMDB00257"/>
                  <rdf:li rdf:resource="http://identifiers.org/hmdb/HMDB60293"/>
                  <rdf:li rdf:resource="http://identifiers.org/inchi/InChI=1S/H2O3S2/c1-5(2,3)4/h(H2,1,2,3,4)/p-1"/>
                  <rdf:li rdf:resource="http://identifiers.org/kegg.compound/C00320"/>
                  <rdf:li rdf:resource="http://identifiers.org/kegg.compound/C05529"/>
                  <rdf:li rdf:resource="http://identifiers.org/metanetx.chemical/MNXM731077"/>
                </rdf:Bag>
              </bqbiol:is>
              <bqbiol:hasProperty>
                <rdf:Bag>
                  <rdf:li rdf:resource="http://identifiers.org/sbo/SBO:0000247"/>
                </rdf:Bag>
              </bqbiol:hasProperty>
            </rdf:Description>
          </rdf:RDF>
        </annotation>
      </species>
      <species metaid="M_oaser__91__m__93__" sboTerm="SBO:0000247" id="M_oaser__91__m__93__" name="o-acetyl-l-serine" compartment="m" hasOnlySubstanceUnits="false" boundaryCondition="false" constant="false" fbc:charge="0" fbc:chemicalFormula="C5H9NO4">
        <annotation xmlns:sbml="http://www.sbml.org/sbml/level3/version1/core">
          <rdf:RDF xmlns:rdf="http://www.w3.org/1999/02/22-rdf-syntax-ns#" xmlns:dcterms="http://purl.org/dc/terms/" xmlns:vCard="http://www.w3.org/2001/vcard-rdf/3.0#" xmlns:vCard4="http://www.w3.org/2006/vcard/ns#" xmlns:bqbiol="http://biomodels.net/biology-qualifiers/" xmlns:bqmodel="http://biomodels.net/model-qualifiers/">
            <rdf:Description rdf:about="#M_oaser__91__m__93__">
              <bqbiol:is>
                <rdf:Bag>
                  <rdf:li rdf:resource="http://identifiers.org/inchikey/VZXPDPZARILFQX-BYPYZUCNSA-N"/>
                  <rdf:li rdf:resource="http://identifiers.org/seed.compound/cpd00722"/>
                  <rdf:li rdf:resource="http://identifiers.org/bigg.metabolite/acser"/>
                  <rdf:li rdf:resource="http://identifiers.org/biocyc/META:ACETYLSERINE"/>
                  <rdf:li rdf:resource="http://identifiers.org/chebi/CHEBI:17981"/>
                  <rdf:li rdf:resource="http://identifiers.org/chebi/CHEBI:58340"/>
                  <rdf:li rdf:resource="http://identifiers.org/hmdb/HMDB03011"/>
                  <rdf:li rdf:resource="http://identifiers.org/inchi/InChI=1S/C5H9NO4/c1-3(7)10-2-4(6)5(8)9/h4H,2,6H2,1H3,(H,8,9)/t4-/m0/s1"/>
                  <rdf:li rdf:resource="http://identifiers.org/kegg.compound/C00979"/>
                  <rdf:li rdf:resource="http://identifiers.org/metanetx.chemical/MNXM418"/>
                </rdf:Bag>
              </bqbiol:is>
              <bqbiol:hasProperty>
                <rdf:Bag>
                  <rdf:li rdf:resource="http://identifiers.org/sbo/SBO:0000247"/>
                </rdf:Bag>
              </bqbiol:hasProperty>
            </rdf:Description>
          </rdf:RDF>
        </annotation>
      </species>
      <species metaid="M_h2s__91__m__93__" sboTerm="SBO:0000247" id="M_h2s__91__m__93__" name="hydrogen sulfide" compartment="m" hasOnlySubstanceUnits="false" boundaryCondition="false" constant="false" fbc:charge="0" fbc:chemicalFormula="H2S">
        <annotation xmlns:sbml="http://www.sbml.org/sbml/level3/version1/core">
          <rdf:RDF xmlns:rdf="http://www.w3.org/1999/02/22-rdf-syntax-ns#" xmlns:dcterms="http://purl.org/dc/terms/" xmlns:vCard="http://www.w3.org/2001/vcard-rdf/3.0#" xmlns:vCard4="http://www.w3.org/2006/vcard/ns#" xmlns:bqbiol="http://biomodels.net/biology-qualifiers/" xmlns:bqmodel="http://biomodels.net/model-qualifiers/">
            <rdf:Description rdf:about="#M_h2s__91__m__93__">
              <bqbiol:is>
                <rdf:Bag>
                  <rdf:li rdf:resource="http://identifiers.org/inchikey/RWSOTUBLDIXVET-UHFFFAOYSA-M"/>
                  <rdf:li rdf:resource="http://identifiers.org/seed.compound/cpd00239"/>
                  <rdf:li rdf:resource="http://identifiers.org/seed.compound/cpd24697"/>
                  <rdf:li rdf:resource="http://identifiers.org/bigg.metabolite/HC00250"/>
                  <rdf:li rdf:resource="http://identifiers.org/bigg.metabolite/h2s"/>
                  <rdf:li rdf:resource="http://identifiers.org/biocyc/META:CPD-846"/>
                  <rdf:li rdf:resource="http://identifiers.org/biocyc/META:HS"/>
                  <rdf:li rdf:resource="http://identifiers.org/chebi/CHEBI:16136"/>
                  <rdf:li rdf:resource="http://identifiers.org/chebi/CHEBI:29919"/>
                  <rdf:li rdf:resource="http://identifiers.org/chebi/CHEBI:30488"/>
                  <rdf:li rdf:resource="http://identifiers.org/hmdb/HMDB03276"/>
                  <rdf:li rdf:resource="http://identifiers.org/inchi/InChI=1S/H2S/h1H2/p-1"/>
                  <rdf:li rdf:resource="http://identifiers.org/kegg.compound/C00283"/>
                  <rdf:li rdf:resource="http://identifiers.org/metanetx.chemical/MNXM730578"/>
                </rdf:Bag>
              </bqbiol:is>
              <bqbiol:hasProperty>
                <rdf:Bag>
                  <rdf:li rdf:resource="http://identifiers.org/sbo/SBO:0000247"/>
                </rdf:Bag>
              </bqbiol:hasProperty>
            </rdf:Description>
          </rdf:RDF>
        </annotation>
      </species>
      <species metaid="M_cys__91__m__93__" sboTerm="SBO:0000247" id="M_cys__91__m__93__" name="l-cysteine" compartment="m" hasOnlySubstanceUnits="false" boundaryCondition="false" constant="false" fbc:charge="0" fbc:chemicalFormula="C3H7NO2S">
        <annotation xmlns:sbml="http://www.sbml.org/sbml/level3/version1/core">
          <rdf:RDF xmlns:rdf="http://www.w3.org/1999/02/22-rdf-syntax-ns#" xmlns:dcterms="http://purl.org/dc/terms/" xmlns:vCard="http://www.w3.org/2001/vcard-rdf/3.0#" xmlns:vCard4="http://www.w3.org/2006/vcard/ns#" xmlns:bqbiol="http://biomodels.net/biology-qualifiers/" xmlns:bqmodel="http://biomodels.net/model-qualifiers/">
            <rdf:Description rdf:about="#M_cys__91__m__93__">
              <bqbiol:is>
                <rdf:Bag>
                  <rdf:li rdf:resource="http://identifiers.org/inchikey/XUJNEKJLAYXESH-REOHCLBHSA-N"/>
                  <rdf:li rdf:resource="http://identifiers.org/seed.compound/cpd00084"/>
                  <rdf:li rdf:resource="http://identifiers.org/bigg.metabolite/cys__L"/>
                  <rdf:li rdf:resource="http://identifiers.org/biocyc/META:CYS"/>
                  <rdf:li rdf:resource="http://identifiers.org/chebi/CHEBI:17561"/>
                  <rdf:li rdf:resource="http://identifiers.org/chebi/CHEBI:32442"/>
                  <rdf:li rdf:resource="http://identifiers.org/chebi/CHEBI:32443"/>
                  <rdf:li rdf:resource="http://identifiers.org/chebi/CHEBI:32445"/>
                  <rdf:li rdf:resource="http://identifiers.org/chebi/CHEBI:35235"/>
                  <rdf:li rdf:resource="http://identifiers.org/hmdb/HMDB00574"/>
                  <rdf:li rdf:resource="http://identifiers.org/inchi/InChI=1S/C3H7NO2S/c4-2(1-7)3(5)6/h2,7H,1,4H2,(H,5,6)/t2-/m0/s1"/>
                  <rdf:li rdf:resource="http://identifiers.org/kegg.compound/C00097"/>
                  <rdf:li rdf:resource="http://identifiers.org/metanetx.chemical/MNXM738068"/>
                </rdf:Bag>
              </bqbiol:is>
              <bqbiol:hasProperty>
                <rdf:Bag>
                  <rdf:li rdf:resource="http://identifiers.org/sbo/SBO:0000247"/>
                </rdf:Bag>
              </bqbiol:hasProperty>
            </rdf:Description>
          </rdf:RDF>
        </annotation>
      </species>
      <species metaid="M_rthio__91__c__93__" sboTerm="SBO:0000247" id="M_rthio__91__c__93__" name="reduced thioredoxin" compartment="c" hasOnlySubstanceUnits="false" boundaryCondition="false" constant="false" fbc:charge="0" fbc:chemicalFormula="C10H14N4O4S2R4">
        <annotation xmlns:sbml="http://www.sbml.org/sbml/level3/version1/core">
          <rdf:RDF xmlns:rdf="http://www.w3.org/1999/02/22-rdf-syntax-ns#" xmlns:dcterms="http://purl.org/dc/terms/" xmlns:vCard="http://www.w3.org/2001/vcard-rdf/3.0#" xmlns:vCard4="http://www.w3.org/2006/vcard/ns#" xmlns:bqbiol="http://biomodels.net/biology-qualifiers/" xmlns:bqmodel="http://biomodels.net/model-qualifiers/">
            <rdf:Description rdf:about="#M_rthio__91__c__93__">
              <bqbiol:is>
                <rdf:Bag>
                  <rdf:li rdf:resource="http://identifiers.org/seed.compound/cpd11421"/>
                  <rdf:li rdf:resource="http://identifiers.org/bigg.metabolite/trdrd"/>
                  <rdf:li rdf:resource="http://identifiers.org/biocyc/META:Red-Thioredoxin"/>
                  <rdf:li rdf:resource="http://identifiers.org/chebi/CHEBI:15033"/>
                  <rdf:li rdf:resource="http://identifiers.org/kegg.compound/C00342"/>
                  <rdf:li rdf:resource="http://identifiers.org/metanetx.chemical/MNXM741334"/>
                </rdf:Bag>
              </bqbiol:is>
              <bqbiol:hasProperty>
                <rdf:Bag>
                  <rdf:li rdf:resource="http://identifiers.org/sbo/SBO:0000247"/>
                </rdf:Bag>
              </bqbiol:hasProperty>
            </rdf:Description>
          </rdf:RDF>
        </annotation>
      </species>
      <species metaid="M_slfi__91__c__93__" sboTerm="SBO:0000247" id="M_slfi__91__c__93__" name="sulfite" compartment="c" hasOnlySubstanceUnits="false" boundaryCondition="false" constant="false" fbc:charge="-2" fbc:chemicalFormula="SO3">
        <annotation xmlns:sbml="http://www.sbml.org/sbml/level3/version1/core">
          <rdf:RDF xmlns:rdf="http://www.w3.org/1999/02/22-rdf-syntax-ns#" xmlns:dcterms="http://purl.org/dc/terms/" xmlns:vCard="http://www.w3.org/2001/vcard-rdf/3.0#" xmlns:vCard4="http://www.w3.org/2006/vcard/ns#" xmlns:bqbiol="http://biomodels.net/biology-qualifiers/" xmlns:bqmodel="http://biomodels.net/model-qualifiers/">
            <rdf:Description rdf:about="#M_slfi__91__c__93__">
              <bqbiol:is>
                <rdf:Bag>
                  <rdf:li rdf:resource="http://identifiers.org/inchikey/LSNNMFCWUKXFEE-UHFFFAOYSA-L"/>
                  <rdf:li rdf:resource="http://identifiers.org/seed.compound/cpd00081"/>
                  <rdf:li rdf:resource="http://identifiers.org/bigg.metabolite/so3"/>
                  <rdf:li rdf:resource="http://identifiers.org/biocyc/META:H2SO3"/>
                  <rdf:li rdf:resource="http://identifiers.org/biocyc/META:HSO3"/>
                  <rdf:li rdf:resource="http://identifiers.org/biocyc/META:SO3"/>
                  <rdf:li rdf:resource="http://identifiers.org/chebi/CHEBI:17137"/>
                  <rdf:li rdf:resource="http://identifiers.org/chebi/CHEBI:17359"/>
                  <rdf:li rdf:resource="http://identifiers.org/chebi/CHEBI:48854"/>
                  <rdf:li rdf:resource="http://identifiers.org/hmdb/HMDB00240"/>
                  <rdf:li rdf:resource="http://identifiers.org/hmdb/HMDB01033"/>
                  <rdf:li rdf:resource="http://identifiers.org/hmdb/HMDB34829"/>
                  <rdf:li rdf:resource="http://identifiers.org/inchi/InChI=1S/H2O3S/c1-4(2)3/h(H2,1,2,3)/p-2"/>
                  <rdf:li rdf:resource="http://identifiers.org/kegg.compound/C00094"/>
                  <rdf:li rdf:resource="http://identifiers.org/kegg.compound/C11481"/>
                  <rdf:li rdf:resource="http://identifiers.org/metanetx.chemical/MNXM726339"/>
                </rdf:Bag>
              </bqbiol:is>
              <bqbiol:hasProperty>
                <rdf:Bag>
                  <rdf:li rdf:resource="http://identifiers.org/sbo/SBO:0000247"/>
                </rdf:Bag>
              </bqbiol:hasProperty>
            </rdf:Description>
          </rdf:RDF>
        </annotation>
      </species>
      <species metaid="M_othio__91__c__93__" sboTerm="SBO:0000247" id="M_othio__91__c__93__" name="oxidized thioredoxin" compartment="c" hasOnlySubstanceUnits="false" boundaryCondition="false" constant="false" fbc:charge="0" fbc:chemicalFormula="C10H12N4O4S2R4">
        <annotation xmlns:sbml="http://www.sbml.org/sbml/level3/version1/core">
          <rdf:RDF xmlns:rdf="http://www.w3.org/1999/02/22-rdf-syntax-ns#" xmlns:dcterms="http://purl.org/dc/terms/" xmlns:vCard="http://www.w3.org/2001/vcard-rdf/3.0#" xmlns:vCard4="http://www.w3.org/2006/vcard/ns#" xmlns:bqbiol="http://biomodels.net/biology-qualifiers/" xmlns:bqmodel="http://biomodels.net/model-qualifiers/">
            <rdf:Description rdf:about="#M_othio__91__c__93__">
              <bqbiol:is>
                <rdf:Bag>
                  <rdf:li rdf:resource="http://identifiers.org/seed.compound/cpd11420"/>
                  <rdf:li rdf:resource="http://identifiers.org/bigg.metabolite/trdox"/>
                  <rdf:li rdf:resource="http://identifiers.org/biocyc/META:Ox-Thioredoxin"/>
                  <rdf:li rdf:resource="http://identifiers.org/chebi/CHEBI:18191"/>
                  <rdf:li rdf:resource="http://identifiers.org/kegg.compound/C00343"/>
                  <rdf:li rdf:resource="http://identifiers.org/metanetx.chemical/MNXM729077"/>
                </rdf:Bag>
              </bqbiol:is>
              <bqbiol:hasProperty>
                <rdf:Bag>
                  <rdf:li rdf:resource="http://identifiers.org/sbo/SBO:0000247"/>
                </rdf:Bag>
              </bqbiol:hasProperty>
            </rdf:Description>
          </rdf:RDF>
        </annotation>
      </species>
      <species metaid="M_mthf__91__c__93__" sboTerm="SBO:0000247" id="M_mthf__91__c__93__" name="5-methyltetrahydrofolate" compartment="c" hasOnlySubstanceUnits="false" boundaryCondition="false" constant="false" fbc:charge="-2" fbc:chemicalFormula="C20H23N7O6">
        <annotation xmlns:sbml="http://www.sbml.org/sbml/level3/version1/core">
          <rdf:RDF xmlns:rdf="http://www.w3.org/1999/02/22-rdf-syntax-ns#" xmlns:dcterms="http://purl.org/dc/terms/" xmlns:vCard="http://www.w3.org/2001/vcard-rdf/3.0#" xmlns:vCard4="http://www.w3.org/2006/vcard/ns#" xmlns:bqbiol="http://biomodels.net/biology-qualifiers/" xmlns:bqmodel="http://biomodels.net/model-qualifiers/">
            <rdf:Description rdf:about="#M_mthf__91__c__93__">
              <bqbiol:is>
                <rdf:Bag>
                  <rdf:li rdf:resource="http://identifiers.org/inchikey/ZNOVTXRBGFNYRX-STQMWFEESA-L"/>
                  <rdf:li rdf:resource="http://identifiers.org/seed.compound/cpd00345"/>
                  <rdf:li rdf:resource="http://identifiers.org/bigg.metabolite/5mthf"/>
                  <rdf:li rdf:resource="http://identifiers.org/biocyc/META:5-METHYL-THF"/>
                  <rdf:li rdf:resource="http://identifiers.org/chebi/CHEBI:136009"/>
                  <rdf:li rdf:resource="http://identifiers.org/chebi/CHEBI:15641"/>
                  <rdf:li rdf:resource="http://identifiers.org/chebi/CHEBI:18608"/>
                  <rdf:li rdf:resource="http://identifiers.org/hmdb/HMDB01396"/>
                  <rdf:li rdf:resource="http://identifiers.org/inchi/InChI=1S/C20H25N7O6/c1-27-12(9-23-16-15(27)18(31)26-20(21)25-16)8-22-11-4-2-10(3-5-11)17(30)24-13(19(32)33)6-7-14(28)29/h2-5,12-13,22H,6-9H2,1H3,(H,24,30)(H,28,29)(H,32,33)(H4,21,23,25,26,31)/p-2/t12-,13-/m0/s1"/>
                  <rdf:li rdf:resource="http://identifiers.org/kegg.compound/C00440"/>
                  <rdf:li rdf:resource="http://identifiers.org/metanetx.chemical/MNXM733946"/>
                </rdf:Bag>
              </bqbiol:is>
              <bqbiol:hasProperty>
                <rdf:Bag>
                  <rdf:li rdf:resource="http://identifiers.org/sbo/SBO:0000247"/>
                </rdf:Bag>
              </bqbiol:hasProperty>
            </rdf:Description>
          </rdf:RDF>
        </annotation>
      </species>
      <species metaid="M_met__91__c__93__" sboTerm="SBO:0000247" id="M_met__91__c__93__" name="L-methionine" compartment="c" hasOnlySubstanceUnits="false" boundaryCondition="false" constant="false" fbc:charge="0" fbc:chemicalFormula="C5H11NO2S">
        <annotation xmlns:sbml="http://www.sbml.org/sbml/level3/version1/core">
          <rdf:RDF xmlns:rdf="http://www.w3.org/1999/02/22-rdf-syntax-ns#" xmlns:dcterms="http://purl.org/dc/terms/" xmlns:vCard="http://www.w3.org/2001/vcard-rdf/3.0#" xmlns:vCard4="http://www.w3.org/2006/vcard/ns#" xmlns:bqbiol="http://biomodels.net/biology-qualifiers/" xmlns:bqmodel="http://biomodels.net/model-qualifiers/">
            <rdf:Description rdf:about="#M_met__91__c__93__">
              <bqbiol:is>
                <rdf:Bag>
                  <rdf:li rdf:resource="http://identifiers.org/inchikey/FFEARJCKVFRZRR-BYPYZUCNSA-N"/>
                  <rdf:li rdf:resource="http://identifiers.org/seed.compound/cpd00060"/>
                  <rdf:li rdf:resource="http://identifiers.org/bigg.metabolite/met__L"/>
                  <rdf:li rdf:resource="http://identifiers.org/biocyc/META:MET"/>
                  <rdf:li rdf:resource="http://identifiers.org/chebi/CHEBI:16643"/>
                  <rdf:li rdf:resource="http://identifiers.org/chebi/CHEBI:32631"/>
                  <rdf:li rdf:resource="http://identifiers.org/chebi/CHEBI:32632"/>
                  <rdf:li rdf:resource="http://identifiers.org/chebi/CHEBI:57844"/>
                  <rdf:li rdf:resource="http://identifiers.org/hmdb/HMDB00696"/>
                  <rdf:li rdf:resource="http://identifiers.org/inchi/InChI=1S/C5H11NO2S/c1-9-3-2-4(6)5(7)8/h4H,2-3,6H2,1H3,(H,7,8)/t4-/m0/s1"/>
                  <rdf:li rdf:resource="http://identifiers.org/kegg.compound/C00073"/>
                  <rdf:li rdf:resource="http://identifiers.org/metanetx.chemical/MNXM738804"/>
                </rdf:Bag>
              </bqbiol:is>
              <bqbiol:hasProperty>
                <rdf:Bag>
                  <rdf:li rdf:resource="http://identifiers.org/sbo/SBO:0000247"/>
                </rdf:Bag>
              </bqbiol:hasProperty>
            </rdf:Description>
          </rdf:RDF>
        </annotation>
      </species>
      <species metaid="M_sam__91__c__93__" sboTerm="SBO:0000247" id="M_sam__91__c__93__" name="s-adenosyl-l-methionine" compartment="c" hasOnlySubstanceUnits="false" boundaryCondition="false" constant="false" fbc:charge="1" fbc:chemicalFormula="C15H23N6O5S">
        <annotation xmlns:sbml="http://www.sbml.org/sbml/level3/version1/core">
          <rdf:RDF xmlns:rdf="http://www.w3.org/1999/02/22-rdf-syntax-ns#" xmlns:dcterms="http://purl.org/dc/terms/" xmlns:vCard="http://www.w3.org/2001/vcard-rdf/3.0#" xmlns:vCard4="http://www.w3.org/2006/vcard/ns#" xmlns:bqbiol="http://biomodels.net/biology-qualifiers/" xmlns:bqmodel="http://biomodels.net/model-qualifiers/">
            <rdf:Description rdf:about="#M_sam__91__c__93__">
              <bqbiol:is>
                <rdf:Bag>
                  <rdf:li rdf:resource="http://identifiers.org/inchikey/MEFKEPWMEQBLKI-FCKMPRQPSA-O"/>
                  <rdf:li rdf:resource="http://identifiers.org/seed.compound/cpd00017"/>
                  <rdf:li rdf:resource="http://identifiers.org/seed.compound/cpd33804"/>
                  <rdf:li rdf:resource="http://identifiers.org/bigg.metabolite/amet"/>
                  <rdf:li rdf:resource="http://identifiers.org/biocyc/META:S-ADENOSYLMETHIONINE"/>
                  <rdf:li rdf:resource="http://identifiers.org/chebi/CHEBI:142094"/>
                  <rdf:li rdf:resource="http://identifiers.org/chebi/CHEBI:15414"/>
                  <rdf:li rdf:resource="http://identifiers.org/chebi/CHEBI:33442"/>
                  <rdf:li rdf:resource="http://identifiers.org/chebi/CHEBI:59789"/>
                  <rdf:li rdf:resource="http://identifiers.org/chebi/CHEBI:67040"/>
                  <rdf:li rdf:resource="http://identifiers.org/hmdb/HMDB01185"/>
                  <rdf:li rdf:resource="http://identifiers.org/inchi/InChI=1S/C15H22N6O5S/c1-27(3-2-7(16)15(24)25)4-8-10(22)11(23)14(26-8)21-6-20-9-12(17)18-5-19-13(9)21/h5-8,10-11,14,22-23H,2-4,16H2,1H3,(H2-,17,18,19,24,25)/p+1/t7-,8+,10+,11+,14+,27-/m0/s1"/>
                  <rdf:li rdf:resource="http://identifiers.org/kegg.compound/C00019"/>
                  <rdf:li rdf:resource="http://identifiers.org/metanetx.chemical/MNXM16"/>
                </rdf:Bag>
              </bqbiol:is>
              <bqbiol:hasProperty>
                <rdf:Bag>
                  <rdf:li rdf:resource="http://identifiers.org/sbo/SBO:0000247"/>
                </rdf:Bag>
              </bqbiol:hasProperty>
            </rdf:Description>
          </rdf:RDF>
        </annotation>
      </species>
      <species metaid="M_ptrsc__91__c__93__" sboTerm="SBO:0000247" id="M_ptrsc__91__c__93__" name="putrescine" compartment="c" hasOnlySubstanceUnits="false" boundaryCondition="false" constant="false" fbc:charge="2" fbc:chemicalFormula="C4H14N2">
        <annotation xmlns:sbml="http://www.sbml.org/sbml/level3/version1/core">
          <rdf:RDF xmlns:rdf="http://www.w3.org/1999/02/22-rdf-syntax-ns#" xmlns:dcterms="http://purl.org/dc/terms/" xmlns:vCard="http://www.w3.org/2001/vcard-rdf/3.0#" xmlns:vCard4="http://www.w3.org/2006/vcard/ns#" xmlns:bqbiol="http://biomodels.net/biology-qualifiers/" xmlns:bqmodel="http://biomodels.net/model-qualifiers/">
            <rdf:Description rdf:about="#M_ptrsc__91__c__93__">
              <bqbiol:is>
                <rdf:Bag>
                  <rdf:li rdf:resource="http://identifiers.org/inchikey/KIDHWZJUCRJVML-UHFFFAOYSA-P"/>
                  <rdf:li rdf:resource="http://identifiers.org/seed.compound/cpd00118"/>
                  <rdf:li rdf:resource="http://identifiers.org/seed.compound/cpd12215"/>
                  <rdf:li rdf:resource="http://identifiers.org/bigg.metabolite/ptrc"/>
                  <rdf:li rdf:resource="http://identifiers.org/biocyc/META:PUTRESCINE"/>
                  <rdf:li rdf:resource="http://identifiers.org/chebi/CHEBI:17148"/>
                  <rdf:li rdf:resource="http://identifiers.org/chebi/CHEBI:326268"/>
                  <rdf:li rdf:resource="http://identifiers.org/hmdb/HMDB01414"/>
                  <rdf:li rdf:resource="http://identifiers.org/inchi/InChI=1S/C4H12N2/c5-3-1-2-4-6/h1-6H2/p+2"/>
                  <rdf:li rdf:resource="http://identifiers.org/kegg.compound/C00134"/>
                  <rdf:li rdf:resource="http://identifiers.org/metanetx.chemical/MNXM118"/>
                </rdf:Bag>
              </bqbiol:is>
              <bqbiol:hasProperty>
                <rdf:Bag>
                  <rdf:li rdf:resource="http://identifiers.org/sbo/SBO:0000247"/>
                </rdf:Bag>
              </bqbiol:hasProperty>
            </rdf:Description>
          </rdf:RDF>
        </annotation>
      </species>
      <species metaid="M_dsam__91__c__93__" sboTerm="SBO:0000247" id="M_dsam__91__c__93__" name="s-adenosylmethioninamine" compartment="c" hasOnlySubstanceUnits="false" boundaryCondition="false" constant="false" fbc:charge="2" fbc:chemicalFormula="C14H24N6O3S">
        <annotation xmlns:sbml="http://www.sbml.org/sbml/level3/version1/core">
          <rdf:RDF xmlns:rdf="http://www.w3.org/1999/02/22-rdf-syntax-ns#" xmlns:dcterms="http://purl.org/dc/terms/" xmlns:vCard="http://www.w3.org/2001/vcard-rdf/3.0#" xmlns:vCard4="http://www.w3.org/2006/vcard/ns#" xmlns:bqbiol="http://biomodels.net/biology-qualifiers/" xmlns:bqmodel="http://biomodels.net/model-qualifiers/">
            <rdf:Description rdf:about="#M_dsam__91__c__93__">
              <bqbiol:is>
                <rdf:Bag>
                  <rdf:li rdf:resource="http://identifiers.org/inchikey/ZUNBITIXDCPNSD-OEIWOKJBSA-N"/>
                  <rdf:li rdf:resource="http://identifiers.org/seed.compound/cpd00837"/>
                  <rdf:li rdf:resource="http://identifiers.org/bigg.metabolite/ametam"/>
                  <rdf:li rdf:resource="http://identifiers.org/biocyc/META:S-ADENOSYLMETHIONINAMINE"/>
                  <rdf:li rdf:resource="http://identifiers.org/chebi/CHEBI:15625"/>
                  <rdf:li rdf:resource="http://identifiers.org/chebi/CHEBI:57443"/>
                  <rdf:li rdf:resource="http://identifiers.org/hmdb/HMDB00988"/>
                  <rdf:li rdf:resource="http://identifiers.org/inchi/InChI=1S/C14H23N6O3S/c1-24(4-2-3-15)5-8-10(21)11(22)14(23-8)20-7-19-9-12(16)17-6-18-13(9)20/h6-8,10-11,14,21-22H,2-5,15H2,1H3,(H2,16,17,18)/q+1/t8-,10-,11-,14-,24+/m1/s1"/>
                  <rdf:li rdf:resource="http://identifiers.org/kegg.compound/C01137"/>
                  <rdf:li rdf:resource="http://identifiers.org/metanetx.chemical/MNXM321"/>
                </rdf:Bag>
              </bqbiol:is>
              <bqbiol:hasProperty>
                <rdf:Bag>
                  <rdf:li rdf:resource="http://identifiers.org/sbo/SBO:0000247"/>
                </rdf:Bag>
              </bqbiol:hasProperty>
            </rdf:Description>
          </rdf:RDF>
        </annotation>
      </species>
      <species metaid="M_sprmd__91__c__93__" sboTerm="SBO:0000247" id="M_sprmd__91__c__93__" name="spermidine" compartment="c" hasOnlySubstanceUnits="false" boundaryCondition="false" constant="false" fbc:charge="3" fbc:chemicalFormula="C7H22N3">
        <annotation xmlns:sbml="http://www.sbml.org/sbml/level3/version1/core">
          <rdf:RDF xmlns:rdf="http://www.w3.org/1999/02/22-rdf-syntax-ns#" xmlns:dcterms="http://purl.org/dc/terms/" xmlns:vCard="http://www.w3.org/2001/vcard-rdf/3.0#" xmlns:vCard4="http://www.w3.org/2006/vcard/ns#" xmlns:bqbiol="http://biomodels.net/biology-qualifiers/" xmlns:bqmodel="http://biomodels.net/model-qualifiers/">
            <rdf:Description rdf:about="#M_sprmd__91__c__93__">
              <bqbiol:is>
                <rdf:Bag>
                  <rdf:li rdf:resource="http://identifiers.org/inchikey/ATHGHQPFGPMSJY-UHFFFAOYSA-Q"/>
                  <rdf:li rdf:resource="http://identifiers.org/seed.compound/cpd00264"/>
                  <rdf:li rdf:resource="http://identifiers.org/bigg.metabolite/spmd"/>
                  <rdf:li rdf:resource="http://identifiers.org/biocyc/META:SPERMIDINE"/>
                  <rdf:li rdf:resource="http://identifiers.org/chebi/CHEBI:16610"/>
                  <rdf:li rdf:resource="http://identifiers.org/chebi/CHEBI:57834"/>
                  <rdf:li rdf:resource="http://identifiers.org/hmdb/HMDB01257"/>
                  <rdf:li rdf:resource="http://identifiers.org/inchi/InChI=1S/C7H19N3/c8-4-1-2-6-10-7-3-5-9/h10H,1-9H2/p+3"/>
                  <rdf:li rdf:resource="http://identifiers.org/kegg.compound/C00315"/>
                  <rdf:li rdf:resource="http://identifiers.org/metanetx.chemical/MNXM124"/>
                </rdf:Bag>
              </bqbiol:is>
              <bqbiol:hasProperty>
                <rdf:Bag>
                  <rdf:li rdf:resource="http://identifiers.org/sbo/SBO:0000247"/>
                </rdf:Bag>
              </bqbiol:hasProperty>
            </rdf:Description>
          </rdf:RDF>
        </annotation>
      </species>
      <species metaid="M_mta__91__c__93__" sboTerm="SBO:0000247" id="M_mta__91__c__93__" name="5&apos;-methylthioadenosine" compartment="c" hasOnlySubstanceUnits="false" boundaryCondition="false" constant="false" fbc:charge="0" fbc:chemicalFormula="C11H15N5O3S">
        <annotation xmlns:sbml="http://www.sbml.org/sbml/level3/version1/core">
          <rdf:RDF xmlns:rdf="http://www.w3.org/1999/02/22-rdf-syntax-ns#" xmlns:dcterms="http://purl.org/dc/terms/" xmlns:vCard="http://www.w3.org/2001/vcard-rdf/3.0#" xmlns:vCard4="http://www.w3.org/2006/vcard/ns#" xmlns:bqbiol="http://biomodels.net/biology-qualifiers/" xmlns:bqmodel="http://biomodels.net/model-qualifiers/">
            <rdf:Description rdf:about="#M_mta__91__c__93__">
              <bqbiol:is>
                <rdf:Bag>
                  <rdf:li rdf:resource="http://identifiers.org/inchikey/WUUGFSXJNOTRMR-IOSLPCCCSA-N"/>
                  <rdf:li rdf:resource="http://identifiers.org/seed.compound/cpd00147"/>
                  <rdf:li rdf:resource="http://identifiers.org/bigg.metabolite/5mta"/>
                  <rdf:li rdf:resource="http://identifiers.org/biocyc/META:5-METHYLTHIOADENOSINE"/>
                  <rdf:li rdf:resource="http://identifiers.org/chebi/CHEBI:17509"/>
                  <rdf:li rdf:resource="http://identifiers.org/hmdb/HMDB01173"/>
                  <rdf:li rdf:resource="http://identifiers.org/inchi/InChI=1S/C11H15N5O3S/c1-20-2-5-7(17)8(18)11(19-5)16-4-15-6-9(12)13-3-14-10(6)16/h3-5,7-8,11,17-18H,2H2,1H3,(H2,12,13,14)/t5-,7-,8-,11-/m1/s1"/>
                  <rdf:li rdf:resource="http://identifiers.org/kegg.compound/C00170"/>
                  <rdf:li rdf:resource="http://identifiers.org/metanetx.chemical/MNXM150"/>
                </rdf:Bag>
              </bqbiol:is>
              <bqbiol:hasProperty>
                <rdf:Bag>
                  <rdf:li rdf:resource="http://identifiers.org/sbo/SBO:0000247"/>
                </rdf:Bag>
              </bqbiol:hasProperty>
            </rdf:Description>
          </rdf:RDF>
        </annotation>
      </species>
      <species metaid="M_sah__91__c__93__" sboTerm="SBO:0000247" id="M_sah__91__c__93__" name="s-adenosyl-l-homocysteine" compartment="c" hasOnlySubstanceUnits="false" boundaryCondition="false" constant="false" fbc:charge="0" fbc:chemicalFormula="C14H20N6O5S">
        <annotation xmlns:sbml="http://www.sbml.org/sbml/level3/version1/core">
          <rdf:RDF xmlns:rdf="http://www.w3.org/1999/02/22-rdf-syntax-ns#" xmlns:dcterms="http://purl.org/dc/terms/" xmlns:vCard="http://www.w3.org/2001/vcard-rdf/3.0#" xmlns:vCard4="http://www.w3.org/2006/vcard/ns#" xmlns:bqbiol="http://biomodels.net/biology-qualifiers/" xmlns:bqmodel="http://biomodels.net/model-qualifiers/">
            <rdf:Description rdf:about="#M_sah__91__c__93__">
              <bqbiol:is>
                <rdf:Bag>
                  <rdf:li rdf:resource="http://identifiers.org/inchikey/ZJUKTBDSGOFHSH-WFMPWKQPSA-N"/>
                  <rdf:li rdf:resource="http://identifiers.org/seed.compound/cpd00019"/>
                  <rdf:li rdf:resource="http://identifiers.org/bigg.metabolite/ahcys"/>
                  <rdf:li rdf:resource="http://identifiers.org/biocyc/META:ADENOSYL-HOMO-CYS"/>
                  <rdf:li rdf:resource="http://identifiers.org/chebi/CHEBI:16680"/>
                  <rdf:li rdf:resource="http://identifiers.org/chebi/CHEBI:57856"/>
                  <rdf:li rdf:resource="http://identifiers.org/chebi/CHEBI:67009"/>
                  <rdf:li rdf:resource="http://identifiers.org/hmdb/HMDB00939"/>
                  <rdf:li rdf:resource="http://identifiers.org/inchi/InChI=1S/C14H20N6O5S/c15-6(14(23)24)1-2-26-3-7-9(21)10(22)13(25-7)20-5-19-8-11(16)17-4-18-12(8)20/h4-7,9-10,13,21-22H,1-3,15H2,(H,23,24)(H2,16,17,18)/t6-,7+,9+,10+,13+/m0/s1"/>
                  <rdf:li rdf:resource="http://identifiers.org/kegg.compound/C00021"/>
                  <rdf:li rdf:resource="http://identifiers.org/metanetx.chemical/MNXM19"/>
                </rdf:Bag>
              </bqbiol:is>
              <bqbiol:hasProperty>
                <rdf:Bag>
                  <rdf:li rdf:resource="http://identifiers.org/sbo/SBO:0000247"/>
                </rdf:Bag>
              </bqbiol:hasProperty>
            </rdf:Description>
          </rdf:RDF>
        </annotation>
      </species>
      <species metaid="M_adn__91__c__93__" sboTerm="SBO:0000247" id="M_adn__91__c__93__" name="adenosine" compartment="c" hasOnlySubstanceUnits="false" boundaryCondition="false" constant="false" fbc:charge="0" fbc:chemicalFormula="C10H13N5O4">
        <annotation xmlns:sbml="http://www.sbml.org/sbml/level3/version1/core">
          <rdf:RDF xmlns:rdf="http://www.w3.org/1999/02/22-rdf-syntax-ns#" xmlns:dcterms="http://purl.org/dc/terms/" xmlns:vCard="http://www.w3.org/2001/vcard-rdf/3.0#" xmlns:vCard4="http://www.w3.org/2006/vcard/ns#" xmlns:bqbiol="http://biomodels.net/biology-qualifiers/" xmlns:bqmodel="http://biomodels.net/model-qualifiers/">
            <rdf:Description rdf:about="#M_adn__91__c__93__">
              <bqbiol:is>
                <rdf:Bag>
                  <rdf:li rdf:resource="http://identifiers.org/inchikey/OIRDTQYFTABQOQ-KQYNXXCUSA-N"/>
                  <rdf:li rdf:resource="http://identifiers.org/seed.compound/cpd00182"/>
                  <rdf:li rdf:resource="http://identifiers.org/bigg.metabolite/adn"/>
                  <rdf:li rdf:resource="http://identifiers.org/biocyc/META:ADENOSINE"/>
                  <rdf:li rdf:resource="http://identifiers.org/chebi/CHEBI:16335"/>
                  <rdf:li rdf:resource="http://identifiers.org/hmdb/HMDB00050"/>
                  <rdf:li rdf:resource="http://identifiers.org/inchi/InChI=1S/C10H13N5O4/c11-8-5-9(13-2-12-8)15(3-14-5)10-7(18)6(17)4(1-16)19-10/h2-4,6-7,10,16-18H,1H2,(H2,11,12,13)/t4-,6-,7-,10-/m1/s1"/>
                  <rdf:li rdf:resource="http://identifiers.org/kegg.compound/C00212"/>
                  <rdf:li rdf:resource="http://identifiers.org/metanetx.chemical/MNXM212"/>
                </rdf:Bag>
              </bqbiol:is>
              <bqbiol:hasProperty>
                <rdf:Bag>
                  <rdf:li rdf:resource="http://identifiers.org/sbo/SBO:0000247"/>
                </rdf:Bag>
              </bqbiol:hasProperty>
            </rdf:Description>
          </rdf:RDF>
        </annotation>
      </species>
      <species metaid="M_oahser__91__c__93__" sboTerm="SBO:0000247" id="M_oahser__91__c__93__" name="o-acetyl-l-homoserine" compartment="c" hasOnlySubstanceUnits="false" boundaryCondition="false" constant="false" fbc:charge="0" fbc:chemicalFormula="C6H11NO4">
        <annotation xmlns:sbml="http://www.sbml.org/sbml/level3/version1/core">
          <rdf:RDF xmlns:rdf="http://www.w3.org/1999/02/22-rdf-syntax-ns#" xmlns:dcterms="http://purl.org/dc/terms/" xmlns:vCard="http://www.w3.org/2001/vcard-rdf/3.0#" xmlns:vCard4="http://www.w3.org/2006/vcard/ns#" xmlns:bqbiol="http://biomodels.net/biology-qualifiers/" xmlns:bqmodel="http://biomodels.net/model-qualifiers/">
            <rdf:Description rdf:about="#M_oahser__91__c__93__">
              <bqbiol:is>
                <rdf:Bag>
                  <rdf:li rdf:resource="http://identifiers.org/inchikey/FCXZBWSIAGGPCB-YFKPBYRVSA-N"/>
                  <rdf:li rdf:resource="http://identifiers.org/seed.compound/cpd00790"/>
                  <rdf:li rdf:resource="http://identifiers.org/bigg.metabolite/achms"/>
                  <rdf:li rdf:resource="http://identifiers.org/biocyc/META:CPD-667"/>
                  <rdf:li rdf:resource="http://identifiers.org/chebi/CHEBI:16288"/>
                  <rdf:li rdf:resource="http://identifiers.org/chebi/CHEBI:57716"/>
                  <rdf:li rdf:resource="http://identifiers.org/hmdb/HMDB29423"/>
                  <rdf:li rdf:resource="http://identifiers.org/inchi/InChI=1S/C6H11NO4/c1-4(8)11-3-2-5(7)6(9)10/h5H,2-3,7H2,1H3,(H,9,10)/t5-/m0/s1"/>
                  <rdf:li rdf:resource="http://identifiers.org/kegg.compound/C01077"/>
                  <rdf:li rdf:resource="http://identifiers.org/metanetx.chemical/MNXM739517"/>
                </rdf:Bag>
              </bqbiol:is>
              <bqbiol:hasProperty>
                <rdf:Bag>
                  <rdf:li rdf:resource="http://identifiers.org/sbo/SBO:0000247"/>
                </rdf:Bag>
              </bqbiol:hasProperty>
            </rdf:Description>
          </rdf:RDF>
        </annotation>
      </species>
      <species metaid="M_o2__91__e__93__" sboTerm="SBO:0000247" id="M_o2__91__e__93__" name="oxygen" compartment="e" hasOnlySubstanceUnits="false" boundaryCondition="false" constant="false" fbc:charge="0" fbc:chemicalFormula="O2">
        <annotation xmlns:sbml="http://www.sbml.org/sbml/level3/version1/core">
          <rdf:RDF xmlns:rdf="http://www.w3.org/1999/02/22-rdf-syntax-ns#" xmlns:dcterms="http://purl.org/dc/terms/" xmlns:vCard="http://www.w3.org/2001/vcard-rdf/3.0#" xmlns:vCard4="http://www.w3.org/2006/vcard/ns#" xmlns:bqbiol="http://biomodels.net/biology-qualifiers/" xmlns:bqmodel="http://biomodels.net/model-qualifiers/">
            <rdf:Description rdf:about="#M_o2__91__e__93__">
              <bqbiol:is>
                <rdf:Bag>
                  <rdf:li rdf:resource="http://identifiers.org/inchikey/MYMOFIZGZYHOMD-UHFFFAOYSA-N"/>
                  <rdf:li rdf:resource="http://identifiers.org/seed.compound/cpd00007"/>
                  <rdf:li rdf:resource="http://identifiers.org/bigg.metabolite/o2"/>
                  <rdf:li rdf:resource="http://identifiers.org/biocyc/META:OXYGEN-MOLECULE"/>
                  <rdf:li rdf:resource="http://identifiers.org/chebi/CHEBI:15379"/>
                  <rdf:li rdf:resource="http://identifiers.org/chebi/CHEBI:26689"/>
                  <rdf:li rdf:resource="http://identifiers.org/chebi/CHEBI:29793"/>
                  <rdf:li rdf:resource="http://identifiers.org/hmdb/HMDB01377"/>
                  <rdf:li rdf:resource="http://identifiers.org/inchi/InChI=1S/O2/c1-2"/>
                  <rdf:li rdf:resource="http://identifiers.org/kegg.compound/C00007"/>
                  <rdf:li rdf:resource="http://identifiers.org/metanetx.chemical/MNXM735438"/>
                </rdf:Bag>
              </bqbiol:is>
              <bqbiol:hasProperty>
                <rdf:Bag>
                  <rdf:li rdf:resource="http://identifiers.org/sbo/SBO:0000247"/>
                </rdf:Bag>
              </bqbiol:hasProperty>
            </rdf:Description>
          </rdf:RDF>
        </annotation>
      </species>
      <species metaid="M_h__91__e__93__" sboTerm="SBO:0000247" id="M_h__91__e__93__" name="H+" compartment="e" hasOnlySubstanceUnits="false" boundaryCondition="false" constant="false" fbc:charge="1" fbc:chemicalFormula="H">
        <annotation xmlns:sbml="http://www.sbml.org/sbml/level3/version1/core">
          <rdf:RDF xmlns:rdf="http://www.w3.org/1999/02/22-rdf-syntax-ns#" xmlns:dcterms="http://purl.org/dc/terms/" xmlns:vCard="http://www.w3.org/2001/vcard-rdf/3.0#" xmlns:vCard4="http://www.w3.org/2006/vcard/ns#" xmlns:bqbiol="http://biomodels.net/biology-qualifiers/" xmlns:bqmodel="http://biomodels.net/model-qualifiers/">
            <rdf:Description rdf:about="#M_h__91__e__93__">
              <bqbiol:is>
                <rdf:Bag>
                  <rdf:li rdf:resource="http://identifiers.org/inchikey/GPRLSGONYQIRFK-UHFFFAOYSA-N"/>
                  <rdf:li rdf:resource="http://identifiers.org/seed.compound/cpd00067"/>
                  <rdf:li rdf:resource="http://identifiers.org/bigg.metabolite/h"/>
                  <rdf:li rdf:resource="http://identifiers.org/biocyc/META:PROTON"/>
                  <rdf:li rdf:resource="http://identifiers.org/chebi/CHEBI:15378"/>
                  <rdf:li rdf:resource="http://identifiers.org/chebi/CHEBI:24636"/>
                  <rdf:li rdf:resource="http://identifiers.org/chebi/CHEBI:29233"/>
                  <rdf:li rdf:resource="http://identifiers.org/chebi/CHEBI:29234"/>
                  <rdf:li rdf:resource="http://identifiers.org/hmdb/HMDB59597"/>
                  <rdf:li rdf:resource="http://identifiers.org/inchi/InChI=1S/p+1"/>
                  <rdf:li rdf:resource="http://identifiers.org/kegg.compound/C00080"/>
                  <rdf:li rdf:resource="http://identifiers.org/metanetx.chemical/MNXM1"/>
                </rdf:Bag>
              </bqbiol:is>
              <bqbiol:hasProperty>
                <rdf:Bag>
                  <rdf:li rdf:resource="http://identifiers.org/sbo/SBO:0000247"/>
                </rdf:Bag>
              </bqbiol:hasProperty>
            </rdf:Description>
          </rdf:RDF>
        </annotation>
      </species>
      <species metaid="M_3sulala__91__c__93__" sboTerm="SBO:0000247" id="M_3sulala__91__c__93__" name="3-sulfino-l-alanine" compartment="c" hasOnlySubstanceUnits="false" boundaryCondition="false" constant="false" fbc:charge="-1" fbc:chemicalFormula="C3H6NO4S">
        <annotation xmlns:sbml="http://www.sbml.org/sbml/level3/version1/core">
          <rdf:RDF xmlns:rdf="http://www.w3.org/1999/02/22-rdf-syntax-ns#" xmlns:dcterms="http://purl.org/dc/terms/" xmlns:vCard="http://www.w3.org/2001/vcard-rdf/3.0#" xmlns:vCard4="http://www.w3.org/2006/vcard/ns#" xmlns:bqbiol="http://biomodels.net/biology-qualifiers/" xmlns:bqmodel="http://biomodels.net/model-qualifiers/">
            <rdf:Description rdf:about="#M_3sulala__91__c__93__">
              <bqbiol:is>
                <rdf:Bag>
                  <rdf:li rdf:resource="http://identifiers.org/inchikey/ADVPTQAUNPRNPO-REOHCLBHSA-M"/>
                  <rdf:li rdf:resource="http://identifiers.org/seed.compound/cpd00467"/>
                  <rdf:li rdf:resource="http://identifiers.org/bigg.metabolite/3sala"/>
                  <rdf:li rdf:resource="http://identifiers.org/biocyc/META:3-SULFINOALANINE"/>
                  <rdf:li rdf:resource="http://identifiers.org/chebi/CHEBI:16345"/>
                  <rdf:li rdf:resource="http://identifiers.org/chebi/CHEBI:224037"/>
                  <rdf:li rdf:resource="http://identifiers.org/chebi/CHEBI:61085"/>
                  <rdf:li rdf:resource="http://identifiers.org/hmdb/HMDB60179"/>
                  <rdf:li rdf:resource="http://identifiers.org/inchi/InChI=1S/C3H7NO4S/c4-2(3(5)6)1-9(7)8/h2H,1,4H2,(H,5,6)(H,7,8)/p-1/t2-/m0/s1"/>
                  <rdf:li rdf:resource="http://identifiers.org/kegg.compound/C00606"/>
                  <rdf:li rdf:resource="http://identifiers.org/metanetx.chemical/MNXM737268"/>
                </rdf:Bag>
              </bqbiol:is>
              <bqbiol:hasProperty>
                <rdf:Bag>
                  <rdf:li rdf:resource="http://identifiers.org/sbo/SBO:0000247"/>
                </rdf:Bag>
              </bqbiol:hasProperty>
            </rdf:Description>
          </rdf:RDF>
        </annotation>
      </species>
      <species metaid="M_mrpyr__91__m__93__" sboTerm="SBO:0000247" id="M_mrpyr__91__m__93__" name="mercaptopyruvate" compartment="m" hasOnlySubstanceUnits="false" boundaryCondition="false" constant="false" fbc:charge="-1" fbc:chemicalFormula="C3H3O3S">
        <annotation xmlns:sbml="http://www.sbml.org/sbml/level3/version1/core">
          <rdf:RDF xmlns:rdf="http://www.w3.org/1999/02/22-rdf-syntax-ns#" xmlns:dcterms="http://purl.org/dc/terms/" xmlns:vCard="http://www.w3.org/2001/vcard-rdf/3.0#" xmlns:vCard4="http://www.w3.org/2006/vcard/ns#" xmlns:bqbiol="http://biomodels.net/biology-qualifiers/" xmlns:bqmodel="http://biomodels.net/model-qualifiers/">
            <rdf:Description rdf:about="#M_mrpyr__91__m__93__">
              <bqbiol:is>
                <rdf:Bag>
                  <rdf:li rdf:resource="http://identifiers.org/inchikey/OJOLFAIGOXZBCI-UHFFFAOYSA-M"/>
                  <rdf:li rdf:resource="http://identifiers.org/seed.compound/cpd00706"/>
                  <rdf:li rdf:resource="http://identifiers.org/bigg.metabolite/mercppyr"/>
                  <rdf:li rdf:resource="http://identifiers.org/biocyc/META:3-MERCAPTO-PYRUVATE"/>
                  <rdf:li rdf:resource="http://identifiers.org/chebi/CHEBI:16208"/>
                  <rdf:li rdf:resource="http://identifiers.org/chebi/CHEBI:57678"/>
                  <rdf:li rdf:resource="http://identifiers.org/hmdb/HMDB01368"/>
                  <rdf:li rdf:resource="http://identifiers.org/inchi/InChI=1S/C3H4O3S/c4-2(1-7)3(5)6/h7H,1H2,(H,5,6)/p-1"/>
                  <rdf:li rdf:resource="http://identifiers.org/kegg.compound/C00957"/>
                  <rdf:li rdf:resource="http://identifiers.org/metanetx.chemical/MNXM1214"/>
                </rdf:Bag>
              </bqbiol:is>
              <bqbiol:hasProperty>
                <rdf:Bag>
                  <rdf:li rdf:resource="http://identifiers.org/sbo/SBO:0000247"/>
                </rdf:Bag>
              </bqbiol:hasProperty>
            </rdf:Description>
          </rdf:RDF>
        </annotation>
      </species>
      <species metaid="M_mrpyr__91__c__93__" sboTerm="SBO:0000247" id="M_mrpyr__91__c__93__" name="mercaptopyruvate" compartment="c" hasOnlySubstanceUnits="false" boundaryCondition="false" constant="false" fbc:charge="-1" fbc:chemicalFormula="C3H3O3S">
        <annotation xmlns:sbml="http://www.sbml.org/sbml/level3/version1/core">
          <rdf:RDF xmlns:rdf="http://www.w3.org/1999/02/22-rdf-syntax-ns#" xmlns:dcterms="http://purl.org/dc/terms/" xmlns:vCard="http://www.w3.org/2001/vcard-rdf/3.0#" xmlns:vCard4="http://www.w3.org/2006/vcard/ns#" xmlns:bqbiol="http://biomodels.net/biology-qualifiers/" xmlns:bqmodel="http://biomodels.net/model-qualifiers/">
            <rdf:Description rdf:about="#M_mrpyr__91__c__93__">
              <bqbiol:is>
                <rdf:Bag>
                  <rdf:li rdf:resource="http://identifiers.org/inchikey/OJOLFAIGOXZBCI-UHFFFAOYSA-M"/>
                  <rdf:li rdf:resource="http://identifiers.org/seed.compound/cpd00706"/>
                  <rdf:li rdf:resource="http://identifiers.org/bigg.metabolite/mercppyr"/>
                  <rdf:li rdf:resource="http://identifiers.org/biocyc/META:3-MERCAPTO-PYRUVATE"/>
                  <rdf:li rdf:resource="http://identifiers.org/chebi/CHEBI:16208"/>
                  <rdf:li rdf:resource="http://identifiers.org/chebi/CHEBI:57678"/>
                  <rdf:li rdf:resource="http://identifiers.org/hmdb/HMDB01368"/>
                  <rdf:li rdf:resource="http://identifiers.org/inchi/InChI=1S/C3H4O3S/c4-2(1-7)3(5)6/h7H,1H2,(H,5,6)/p-1"/>
                  <rdf:li rdf:resource="http://identifiers.org/kegg.compound/C00957"/>
                  <rdf:li rdf:resource="http://identifiers.org/metanetx.chemical/MNXM1214"/>
                </rdf:Bag>
              </bqbiol:is>
              <bqbiol:hasProperty>
                <rdf:Bag>
                  <rdf:li rdf:resource="http://identifiers.org/sbo/SBO:0000247"/>
                </rdf:Bag>
              </bqbiol:hasProperty>
            </rdf:Description>
          </rdf:RDF>
        </annotation>
      </species>
      <species metaid="M_slpyr__91__c__93__" sboTerm="SBO:0000247" id="M_slpyr__91__c__93__" name="3-sulfopyruvate" compartment="c" hasOnlySubstanceUnits="false" boundaryCondition="false" constant="false" fbc:charge="-2" fbc:chemicalFormula="C3H2O6S">
        <annotation xmlns:sbml="http://www.sbml.org/sbml/level3/version1/core">
          <rdf:RDF xmlns:rdf="http://www.w3.org/1999/02/22-rdf-syntax-ns#" xmlns:dcterms="http://purl.org/dc/terms/" xmlns:vCard="http://www.w3.org/2001/vcard-rdf/3.0#" xmlns:vCard4="http://www.w3.org/2006/vcard/ns#" xmlns:bqbiol="http://biomodels.net/biology-qualifiers/" xmlns:bqmodel="http://biomodels.net/model-qualifiers/">
            <rdf:Description rdf:about="#M_slpyr__91__c__93__">
              <bqbiol:is>
                <rdf:Bag>
                  <rdf:li rdf:resource="http://identifiers.org/inchikey/BUTHMSUEBYPMKJ-UHFFFAOYSA-L"/>
                  <rdf:li rdf:resource="http://identifiers.org/seed.compound/cpd03285"/>
                  <rdf:li rdf:resource="http://identifiers.org/bigg.metabolite/3spyr"/>
                  <rdf:li rdf:resource="http://identifiers.org/biocyc/META:CPD-380"/>
                  <rdf:li rdf:resource="http://identifiers.org/chebi/CHEBI:16894"/>
                  <rdf:li rdf:resource="http://identifiers.org/chebi/CHEBI:57940"/>
                  <rdf:li rdf:resource="http://identifiers.org/hmdb/HMDB04045"/>
                  <rdf:li rdf:resource="http://identifiers.org/inchi/InChI=1S/C3H4O6S/c4-2(3(5)6)1-10(7,8)9/h1H2,(H,5,6)(H,7,8,9)/p-2"/>
                  <rdf:li rdf:resource="http://identifiers.org/kegg.compound/C05528"/>
                  <rdf:li rdf:resource="http://identifiers.org/metanetx.chemical/MNXM594"/>
                </rdf:Bag>
              </bqbiol:is>
              <bqbiol:hasProperty>
                <rdf:Bag>
                  <rdf:li rdf:resource="http://identifiers.org/sbo/SBO:0000247"/>
                </rdf:Bag>
              </bqbiol:hasProperty>
            </rdf:Description>
          </rdf:RDF>
        </annotation>
      </species>
      <species metaid="M_cyse__91__c__93__" sboTerm="SBO:0000247" id="M_cyse__91__c__93__" name="l-cysteate" compartment="c" hasOnlySubstanceUnits="false" boundaryCondition="false" constant="false" fbc:charge="-1" fbc:chemicalFormula="C3H6NO5S">
        <annotation xmlns:sbml="http://www.sbml.org/sbml/level3/version1/core">
          <rdf:RDF xmlns:rdf="http://www.w3.org/1999/02/22-rdf-syntax-ns#" xmlns:dcterms="http://purl.org/dc/terms/" xmlns:vCard="http://www.w3.org/2001/vcard-rdf/3.0#" xmlns:vCard4="http://www.w3.org/2006/vcard/ns#" xmlns:bqbiol="http://biomodels.net/biology-qualifiers/" xmlns:bqmodel="http://biomodels.net/model-qualifiers/">
            <rdf:Description rdf:about="#M_cyse__91__c__93__">
              <bqbiol:is>
                <rdf:Bag>
                  <rdf:li rdf:resource="http://identifiers.org/inchikey/XVOYSCVBGLVSOL-REOHCLBHSA-M"/>
                  <rdf:li rdf:resource="http://identifiers.org/seed.compound/cpd00395"/>
                  <rdf:li rdf:resource="http://identifiers.org/bigg.metabolite/Lcyst"/>
                  <rdf:li rdf:resource="http://identifiers.org/biocyc/META:L-CYSTEATE"/>
                  <rdf:li rdf:resource="http://identifiers.org/chebi/CHEBI:17285"/>
                  <rdf:li rdf:resource="http://identifiers.org/chebi/CHEBI:58090"/>
                  <rdf:li rdf:resource="http://identifiers.org/hmdb/HMDB02757"/>
                  <rdf:li rdf:resource="http://identifiers.org/inchi/InChI=1S/C3H7NO5S/c4-2(3(5)6)1-10(7,8)9/h2H,1,4H2,(H,5,6)(H,7,8,9)/p-1/t2-/m0/s1"/>
                  <rdf:li rdf:resource="http://identifiers.org/kegg.compound/C00506"/>
                  <rdf:li rdf:resource="http://identifiers.org/metanetx.chemical/MNXM713"/>
                </rdf:Bag>
              </bqbiol:is>
              <bqbiol:hasProperty>
                <rdf:Bag>
                  <rdf:li rdf:resource="http://identifiers.org/sbo/SBO:0000247"/>
                </rdf:Bag>
              </bqbiol:hasProperty>
            </rdf:Description>
          </rdf:RDF>
        </annotation>
      </species>
      <species metaid="M_slpyr__91__m__93__" sboTerm="SBO:0000247" id="M_slpyr__91__m__93__" name="3-sulfopyruvate" compartment="m" hasOnlySubstanceUnits="false" boundaryCondition="false" constant="false" fbc:charge="-2" fbc:chemicalFormula="C3H2O6S">
        <annotation xmlns:sbml="http://www.sbml.org/sbml/level3/version1/core">
          <rdf:RDF xmlns:rdf="http://www.w3.org/1999/02/22-rdf-syntax-ns#" xmlns:dcterms="http://purl.org/dc/terms/" xmlns:vCard="http://www.w3.org/2001/vcard-rdf/3.0#" xmlns:vCard4="http://www.w3.org/2006/vcard/ns#" xmlns:bqbiol="http://biomodels.net/biology-qualifiers/" xmlns:bqmodel="http://biomodels.net/model-qualifiers/">
            <rdf:Description rdf:about="#M_slpyr__91__m__93__">
              <bqbiol:is>
                <rdf:Bag>
                  <rdf:li rdf:resource="http://identifiers.org/inchikey/BUTHMSUEBYPMKJ-UHFFFAOYSA-L"/>
                  <rdf:li rdf:resource="http://identifiers.org/seed.compound/cpd03285"/>
                  <rdf:li rdf:resource="http://identifiers.org/bigg.metabolite/3spyr"/>
                  <rdf:li rdf:resource="http://identifiers.org/biocyc/META:CPD-380"/>
                  <rdf:li rdf:resource="http://identifiers.org/chebi/CHEBI:16894"/>
                  <rdf:li rdf:resource="http://identifiers.org/chebi/CHEBI:57940"/>
                  <rdf:li rdf:resource="http://identifiers.org/hmdb/HMDB04045"/>
                  <rdf:li rdf:resource="http://identifiers.org/inchi/InChI=1S/C3H4O6S/c4-2(3(5)6)1-10(7,8)9/h1H2,(H,5,6)(H,7,8,9)/p-2"/>
                  <rdf:li rdf:resource="http://identifiers.org/kegg.compound/C05528"/>
                  <rdf:li rdf:resource="http://identifiers.org/metanetx.chemical/MNXM594"/>
                </rdf:Bag>
              </bqbiol:is>
              <bqbiol:hasProperty>
                <rdf:Bag>
                  <rdf:li rdf:resource="http://identifiers.org/sbo/SBO:0000247"/>
                </rdf:Bag>
              </bqbiol:hasProperty>
            </rdf:Description>
          </rdf:RDF>
        </annotation>
      </species>
      <species metaid="M_cyse__91__m__93__" sboTerm="SBO:0000247" id="M_cyse__91__m__93__" name="l-cysteate" compartment="m" hasOnlySubstanceUnits="false" boundaryCondition="false" constant="false" fbc:charge="-1" fbc:chemicalFormula="C3H6NO5S">
        <annotation xmlns:sbml="http://www.sbml.org/sbml/level3/version1/core">
          <rdf:RDF xmlns:rdf="http://www.w3.org/1999/02/22-rdf-syntax-ns#" xmlns:dcterms="http://purl.org/dc/terms/" xmlns:vCard="http://www.w3.org/2001/vcard-rdf/3.0#" xmlns:vCard4="http://www.w3.org/2006/vcard/ns#" xmlns:bqbiol="http://biomodels.net/biology-qualifiers/" xmlns:bqmodel="http://biomodels.net/model-qualifiers/">
            <rdf:Description rdf:about="#M_cyse__91__m__93__">
              <bqbiol:is>
                <rdf:Bag>
                  <rdf:li rdf:resource="http://identifiers.org/inchikey/XVOYSCVBGLVSOL-REOHCLBHSA-M"/>
                  <rdf:li rdf:resource="http://identifiers.org/seed.compound/cpd00395"/>
                  <rdf:li rdf:resource="http://identifiers.org/bigg.metabolite/Lcyst"/>
                  <rdf:li rdf:resource="http://identifiers.org/biocyc/META:L-CYSTEATE"/>
                  <rdf:li rdf:resource="http://identifiers.org/chebi/CHEBI:17285"/>
                  <rdf:li rdf:resource="http://identifiers.org/chebi/CHEBI:58090"/>
                  <rdf:li rdf:resource="http://identifiers.org/hmdb/HMDB02757"/>
                  <rdf:li rdf:resource="http://identifiers.org/inchi/InChI=1S/C3H7NO5S/c4-2(3(5)6)1-10(7,8)9/h2H,1,4H2,(H,5,6)(H,7,8,9)/p-1/t2-/m0/s1"/>
                  <rdf:li rdf:resource="http://identifiers.org/kegg.compound/C00506"/>
                  <rdf:li rdf:resource="http://identifiers.org/metanetx.chemical/MNXM713"/>
                </rdf:Bag>
              </bqbiol:is>
              <bqbiol:hasProperty>
                <rdf:Bag>
                  <rdf:li rdf:resource="http://identifiers.org/sbo/SBO:0000247"/>
                </rdf:Bag>
              </bqbiol:hasProperty>
            </rdf:Description>
          </rdf:RDF>
        </annotation>
      </species>
      <species metaid="M_3sulpyr__91__c__93__" sboTerm="SBO:0000247" id="M_3sulpyr__91__c__93__" name="3-Sulfinylpyruvate" compartment="c" hasOnlySubstanceUnits="false" boundaryCondition="false" constant="false" fbc:charge="-2" fbc:chemicalFormula="C3H2O5S">
        <annotation xmlns:sbml="http://www.sbml.org/sbml/level3/version1/core">
          <rdf:RDF xmlns:rdf="http://www.w3.org/1999/02/22-rdf-syntax-ns#" xmlns:dcterms="http://purl.org/dc/terms/" xmlns:vCard="http://www.w3.org/2001/vcard-rdf/3.0#" xmlns:vCard4="http://www.w3.org/2006/vcard/ns#" xmlns:bqbiol="http://biomodels.net/biology-qualifiers/" xmlns:bqmodel="http://biomodels.net/model-qualifiers/">
            <rdf:Description rdf:about="#M_3sulpyr__91__c__93__">
              <bqbiol:is>
                <rdf:Bag>
                  <rdf:li rdf:resource="http://identifiers.org/inchikey/JXYLQEMXCAAMOL-UHFFFAOYSA-N"/>
                  <rdf:li rdf:resource="http://identifiers.org/seed.compound/cpd03284"/>
                  <rdf:li rdf:resource="http://identifiers.org/bigg.metabolite/3snpyr"/>
                  <rdf:li rdf:resource="http://identifiers.org/biocyc/META:3-SULFINYL-PYRUVATE"/>
                  <rdf:li rdf:resource="http://identifiers.org/chebi/CHEBI:140699"/>
                  <rdf:li rdf:resource="http://identifiers.org/chebi/CHEBI:1665"/>
                  <rdf:li rdf:resource="http://identifiers.org/hmdb/HMDB01405"/>
                  <rdf:li rdf:resource="http://identifiers.org/hmdb/HMDB02332"/>
                  <rdf:li rdf:resource="http://identifiers.org/inchi/InChI=1S/C3H4O5S/c4-2(3(5)6)1-9(7)8/h1H2,(H,5,6)(H,7,8)"/>
                  <rdf:li rdf:resource="http://identifiers.org/kegg.compound/C05527"/>
                  <rdf:li rdf:resource="http://identifiers.org/metanetx.chemical/MNXM2484"/>
                </rdf:Bag>
              </bqbiol:is>
              <bqbiol:hasProperty>
                <rdf:Bag>
                  <rdf:li rdf:resource="http://identifiers.org/sbo/SBO:0000247"/>
                </rdf:Bag>
              </bqbiol:hasProperty>
            </rdf:Description>
          </rdf:RDF>
        </annotation>
      </species>
      <species metaid="M_3sulala__91__m__93__" sboTerm="SBO:0000247" id="M_3sulala__91__m__93__" name="3-sulfino-l-alanine" compartment="m" hasOnlySubstanceUnits="false" boundaryCondition="false" constant="false" fbc:charge="-1" fbc:chemicalFormula="C3H6NO4S">
        <annotation xmlns:sbml="http://www.sbml.org/sbml/level3/version1/core">
          <rdf:RDF xmlns:rdf="http://www.w3.org/1999/02/22-rdf-syntax-ns#" xmlns:dcterms="http://purl.org/dc/terms/" xmlns:vCard="http://www.w3.org/2001/vcard-rdf/3.0#" xmlns:vCard4="http://www.w3.org/2006/vcard/ns#" xmlns:bqbiol="http://biomodels.net/biology-qualifiers/" xmlns:bqmodel="http://biomodels.net/model-qualifiers/">
            <rdf:Description rdf:about="#M_3sulala__91__m__93__">
              <bqbiol:is>
                <rdf:Bag>
                  <rdf:li rdf:resource="http://identifiers.org/inchikey/ADVPTQAUNPRNPO-REOHCLBHSA-M"/>
                  <rdf:li rdf:resource="http://identifiers.org/seed.compound/cpd00467"/>
                  <rdf:li rdf:resource="http://identifiers.org/bigg.metabolite/3sala"/>
                  <rdf:li rdf:resource="http://identifiers.org/biocyc/META:3-SULFINOALANINE"/>
                  <rdf:li rdf:resource="http://identifiers.org/chebi/CHEBI:16345"/>
                  <rdf:li rdf:resource="http://identifiers.org/chebi/CHEBI:224037"/>
                  <rdf:li rdf:resource="http://identifiers.org/chebi/CHEBI:61085"/>
                  <rdf:li rdf:resource="http://identifiers.org/hmdb/HMDB60179"/>
                  <rdf:li rdf:resource="http://identifiers.org/inchi/InChI=1S/C3H7NO4S/c4-2(3(5)6)1-9(7)8/h2H,1,4H2,(H,5,6)(H,7,8)/p-1/t2-/m0/s1"/>
                  <rdf:li rdf:resource="http://identifiers.org/kegg.compound/C00606"/>
                  <rdf:li rdf:resource="http://identifiers.org/metanetx.chemical/MNXM737268"/>
                </rdf:Bag>
              </bqbiol:is>
              <bqbiol:hasProperty>
                <rdf:Bag>
                  <rdf:li rdf:resource="http://identifiers.org/sbo/SBO:0000247"/>
                </rdf:Bag>
              </bqbiol:hasProperty>
            </rdf:Description>
          </rdf:RDF>
        </annotation>
      </species>
      <species metaid="M_3sulpyr__91__m__93__" sboTerm="SBO:0000247" id="M_3sulpyr__91__m__93__" name="3-Sulfinylpyruvate" compartment="m" hasOnlySubstanceUnits="false" boundaryCondition="false" constant="false" fbc:charge="-2" fbc:chemicalFormula="C3H2O5S">
        <annotation xmlns:sbml="http://www.sbml.org/sbml/level3/version1/core">
          <rdf:RDF xmlns:rdf="http://www.w3.org/1999/02/22-rdf-syntax-ns#" xmlns:dcterms="http://purl.org/dc/terms/" xmlns:vCard="http://www.w3.org/2001/vcard-rdf/3.0#" xmlns:vCard4="http://www.w3.org/2006/vcard/ns#" xmlns:bqbiol="http://biomodels.net/biology-qualifiers/" xmlns:bqmodel="http://biomodels.net/model-qualifiers/">
            <rdf:Description rdf:about="#M_3sulpyr__91__m__93__">
              <bqbiol:is>
                <rdf:Bag>
                  <rdf:li rdf:resource="http://identifiers.org/inchikey/JXYLQEMXCAAMOL-UHFFFAOYSA-N"/>
                  <rdf:li rdf:resource="http://identifiers.org/seed.compound/cpd03284"/>
                  <rdf:li rdf:resource="http://identifiers.org/bigg.metabolite/3snpyr"/>
                  <rdf:li rdf:resource="http://identifiers.org/biocyc/META:3-SULFINYL-PYRUVATE"/>
                  <rdf:li rdf:resource="http://identifiers.org/chebi/CHEBI:140699"/>
                  <rdf:li rdf:resource="http://identifiers.org/chebi/CHEBI:1665"/>
                  <rdf:li rdf:resource="http://identifiers.org/hmdb/HMDB01405"/>
                  <rdf:li rdf:resource="http://identifiers.org/hmdb/HMDB02332"/>
                  <rdf:li rdf:resource="http://identifiers.org/inchi/InChI=1S/C3H4O5S/c4-2(3(5)6)1-9(7)8/h1H2,(H,5,6)(H,7,8)"/>
                  <rdf:li rdf:resource="http://identifiers.org/kegg.compound/C05527"/>
                  <rdf:li rdf:resource="http://identifiers.org/metanetx.chemical/MNXM2484"/>
                </rdf:Bag>
              </bqbiol:is>
              <bqbiol:hasProperty>
                <rdf:Bag>
                  <rdf:li rdf:resource="http://identifiers.org/sbo/SBO:0000247"/>
                </rdf:Bag>
              </bqbiol:hasProperty>
            </rdf:Description>
          </rdf:RDF>
        </annotation>
      </species>
      <species metaid="M_llct__91__m__93__" sboTerm="SBO:0000247" id="M_llct__91__m__93__" name="l-cystathionine" compartment="m" hasOnlySubstanceUnits="false" boundaryCondition="false" constant="false" fbc:charge="0" fbc:chemicalFormula="C7H14N2O4S">
        <annotation xmlns:sbml="http://www.sbml.org/sbml/level3/version1/core">
          <rdf:RDF xmlns:rdf="http://www.w3.org/1999/02/22-rdf-syntax-ns#" xmlns:dcterms="http://purl.org/dc/terms/" xmlns:vCard="http://www.w3.org/2001/vcard-rdf/3.0#" xmlns:vCard4="http://www.w3.org/2006/vcard/ns#" xmlns:bqbiol="http://biomodels.net/biology-qualifiers/" xmlns:bqmodel="http://biomodels.net/model-qualifiers/">
            <rdf:Description rdf:about="#M_llct__91__m__93__">
              <bqbiol:is>
                <rdf:Bag>
                  <rdf:li rdf:resource="http://identifiers.org/inchikey/ILRYLPWNYFXEMH-WHFBIAKZSA-N"/>
                  <rdf:li rdf:resource="http://identifiers.org/seed.compound/cpd19019"/>
                  <rdf:li rdf:resource="http://identifiers.org/bigg.metabolite/cyst__L"/>
                  <rdf:li rdf:resource="http://identifiers.org/biocyc/META:L-CYSTATHIONINE"/>
                  <rdf:li rdf:resource="http://identifiers.org/chebi/CHEBI:17482"/>
                  <rdf:li rdf:resource="http://identifiers.org/chebi/CHEBI:58161"/>
                  <rdf:li rdf:resource="http://identifiers.org/hmdb/HMDB00099"/>
                  <rdf:li rdf:resource="http://identifiers.org/inchi/InChI=1S/C7H14N2O4S/c8-4(6(10)11)1-2-14-3-5(9)7(12)13/h4-5H,1-3,8-9H2,(H,10,11)(H,12,13)/t4-,5-/m0/s1"/>
                  <rdf:li rdf:resource="http://identifiers.org/kegg.compound/C02291"/>
                  <rdf:li rdf:resource="http://identifiers.org/metanetx.chemical/MNXM319"/>
                </rdf:Bag>
              </bqbiol:is>
              <bqbiol:hasProperty>
                <rdf:Bag>
                  <rdf:li rdf:resource="http://identifiers.org/sbo/SBO:0000247"/>
                </rdf:Bag>
              </bqbiol:hasProperty>
            </rdf:Description>
          </rdf:RDF>
        </annotation>
      </species>
      <species metaid="M_hcys__91__m__93__" sboTerm="SBO:0000247" id="M_hcys__91__m__93__" name="l-homocysteine" compartment="m" hasOnlySubstanceUnits="false" boundaryCondition="false" constant="false" fbc:charge="0" fbc:chemicalFormula="C4H9NO2S">
        <annotation xmlns:sbml="http://www.sbml.org/sbml/level3/version1/core">
          <rdf:RDF xmlns:rdf="http://www.w3.org/1999/02/22-rdf-syntax-ns#" xmlns:dcterms="http://purl.org/dc/terms/" xmlns:vCard="http://www.w3.org/2001/vcard-rdf/3.0#" xmlns:vCard4="http://www.w3.org/2006/vcard/ns#" xmlns:bqbiol="http://biomodels.net/biology-qualifiers/" xmlns:bqmodel="http://biomodels.net/model-qualifiers/">
            <rdf:Description rdf:about="#M_hcys__91__m__93__">
              <bqbiol:is>
                <rdf:Bag>
                  <rdf:li rdf:resource="http://identifiers.org/inchikey/FFFHZYDWPBMWHY-VKHMYHEASA-N"/>
                  <rdf:li rdf:resource="http://identifiers.org/seed.compound/cpd00135"/>
                  <rdf:li rdf:resource="http://identifiers.org/seed.compound/cpd19034"/>
                  <rdf:li rdf:resource="http://identifiers.org/bigg.metabolite/hcys__L"/>
                  <rdf:li rdf:resource="http://identifiers.org/biocyc/META:HOMO-CYS"/>
                  <rdf:li rdf:resource="http://identifiers.org/chebi/CHEBI:17230"/>
                  <rdf:li rdf:resource="http://identifiers.org/chebi/CHEBI:17588"/>
                  <rdf:li rdf:resource="http://identifiers.org/chebi/CHEBI:58065"/>
                  <rdf:li rdf:resource="http://identifiers.org/chebi/CHEBI:58199"/>
                  <rdf:li rdf:resource="http://identifiers.org/chebi/CHEBI:63072"/>
                  <rdf:li rdf:resource="http://identifiers.org/chebi/CHEBI:66952"/>
                  <rdf:li rdf:resource="http://identifiers.org/hmdb/HMDB00742"/>
                  <rdf:li rdf:resource="http://identifiers.org/inchi/InChI=1S/C4H9NO2S/c5-3(1-2-8)4(6)7/h3,8H,1-2,5H2,(H,6,7)/t3-/m0/s1"/>
                  <rdf:li rdf:resource="http://identifiers.org/kegg.compound/C00155"/>
                  <rdf:li rdf:resource="http://identifiers.org/kegg.compound/C05330"/>
                  <rdf:li rdf:resource="http://identifiers.org/metanetx.chemical/MNXM123"/>
                </rdf:Bag>
              </bqbiol:is>
              <bqbiol:hasProperty>
                <rdf:Bag>
                  <rdf:li rdf:resource="http://identifiers.org/sbo/SBO:0000247"/>
                </rdf:Bag>
              </bqbiol:hasProperty>
            </rdf:Description>
          </rdf:RDF>
        </annotation>
      </species>
      <species metaid="M_mob__91__c__93__" sboTerm="SBO:0000247" id="M_mob__91__c__93__" name="4-methylthio-2-oxobutanoate" compartment="c" hasOnlySubstanceUnits="false" boundaryCondition="false" constant="false" fbc:charge="-1" fbc:chemicalFormula="C5H7O3S">
        <annotation xmlns:sbml="http://www.sbml.org/sbml/level3/version1/core">
          <rdf:RDF xmlns:rdf="http://www.w3.org/1999/02/22-rdf-syntax-ns#" xmlns:dcterms="http://purl.org/dc/terms/" xmlns:vCard="http://www.w3.org/2001/vcard-rdf/3.0#" xmlns:vCard4="http://www.w3.org/2006/vcard/ns#" xmlns:bqbiol="http://biomodels.net/biology-qualifiers/" xmlns:bqmodel="http://biomodels.net/model-qualifiers/">
            <rdf:Description rdf:about="#M_mob__91__c__93__">
              <bqbiol:is>
                <rdf:Bag>
                  <rdf:li rdf:resource="http://identifiers.org/inchikey/SXFSQZDSUWACKX-UHFFFAOYSA-M"/>
                  <rdf:li rdf:resource="http://identifiers.org/seed.compound/cpd00869"/>
                  <rdf:li rdf:resource="http://identifiers.org/bigg.metabolite/2kmb"/>
                  <rdf:li rdf:resource="http://identifiers.org/bigg.metabolite/4met2obut"/>
                  <rdf:li rdf:resource="http://identifiers.org/bigg.metabolite/4mtob"/>
                  <rdf:li rdf:resource="http://identifiers.org/biocyc/META:CPD-479"/>
                  <rdf:li rdf:resource="http://identifiers.org/chebi/CHEBI:16723"/>
                  <rdf:li rdf:resource="http://identifiers.org/chebi/CHEBI:33574"/>
                  <rdf:li rdf:resource="http://identifiers.org/hmdb/HMDB01553"/>
                  <rdf:li rdf:resource="http://identifiers.org/inchi/InChI=1S/C5H8O3S/c1-9-3-2-4(6)5(7)8/h2-3H2,1H3,(H,7,8)/p-1"/>
                  <rdf:li rdf:resource="http://identifiers.org/kegg.compound/C01180"/>
                  <rdf:li rdf:resource="http://identifiers.org/metanetx.chemical/MNXM276"/>
                </rdf:Bag>
              </bqbiol:is>
              <bqbiol:hasProperty>
                <rdf:Bag>
                  <rdf:li rdf:resource="http://identifiers.org/sbo/SBO:0000247"/>
                </rdf:Bag>
              </bqbiol:hasProperty>
            </rdf:Description>
          </rdf:RDF>
        </annotation>
      </species>
      <species metaid="M_1acabt__91__c__93__" sboTerm="SBO:0000247" id="M_1acabt__91__c__93__" name="1-Aminocyclopropane-1-carboxylate" compartment="c" hasOnlySubstanceUnits="false" boundaryCondition="false" constant="false" fbc:charge="0" fbc:chemicalFormula="C4H7NO2">
        <annotation xmlns:sbml="http://www.sbml.org/sbml/level3/version1/core">
          <rdf:RDF xmlns:rdf="http://www.w3.org/1999/02/22-rdf-syntax-ns#" xmlns:dcterms="http://purl.org/dc/terms/" xmlns:vCard="http://www.w3.org/2001/vcard-rdf/3.0#" xmlns:vCard4="http://www.w3.org/2006/vcard/ns#" xmlns:bqbiol="http://biomodels.net/biology-qualifiers/" xmlns:bqmodel="http://biomodels.net/model-qualifiers/">
            <rdf:Description rdf:about="#M_1acabt__91__c__93__">
              <bqbiol:is>
                <rdf:Bag>
                  <rdf:li rdf:resource="http://identifiers.org/inchikey/PAJPWUMXBYXFCZ-UHFFFAOYSA-N"/>
                  <rdf:li rdf:resource="http://identifiers.org/seed.compound/cpd00909"/>
                  <rdf:li rdf:resource="http://identifiers.org/bigg.metabolite/1acpc"/>
                  <rdf:li rdf:resource="http://identifiers.org/biocyc/META:CPD-68"/>
                  <rdf:li rdf:resource="http://identifiers.org/chebi/CHEBI:18053"/>
                  <rdf:li rdf:resource="http://identifiers.org/chebi/CHEBI:30526"/>
                  <rdf:li rdf:resource="http://identifiers.org/chebi/CHEBI:58360"/>
                  <rdf:li rdf:resource="http://identifiers.org/hmdb/HMDB36458"/>
                  <rdf:li rdf:resource="http://identifiers.org/inchi/InChI=1S/C4H7NO2/c5-4(1-2-4)3(6)7/h1-2,5H2,(H,6,7)"/>
                  <rdf:li rdf:resource="http://identifiers.org/kegg.compound/C01234"/>
                  <rdf:li rdf:resource="http://identifiers.org/metanetx.chemical/MNXM1128"/>
                </rdf:Bag>
              </bqbiol:is>
              <bqbiol:hasProperty>
                <rdf:Bag>
                  <rdf:li rdf:resource="http://identifiers.org/sbo/SBO:0000247"/>
                </rdf:Bag>
              </bqbiol:hasProperty>
            </rdf:Description>
          </rdf:RDF>
        </annotation>
      </species>
      <species metaid="M_5mrib__91__c__93__" sboTerm="SBO:0000247" id="M_5mrib__91__c__93__" name="5-Methylthio-D-ribose" compartment="c" hasOnlySubstanceUnits="false" boundaryCondition="false" constant="false" fbc:charge="0" fbc:chemicalFormula="C6H12O4S">
        <notes>
          <body xmlns="http://www.w3.org/1999/xhtml">
            <p>InChIString:InChI=1S/C6H12O4S/c1-11-2-3-4(7)5(8)6(9)10-3/h3-9H,2H2,1H3/t3-,4-,5-,6?/m1/s1</p>
          </body>
        </notes>
        <annotation xmlns:sbml="http://www.sbml.org/sbml/level3/version1/core">
          <rdf:RDF xmlns:rdf="http://www.w3.org/1999/02/22-rdf-syntax-ns#" xmlns:dcterms="http://purl.org/dc/terms/" xmlns:vCard="http://www.w3.org/2001/vcard-rdf/3.0#" xmlns:vCard4="http://www.w3.org/2006/vcard/ns#" xmlns:bqbiol="http://biomodels.net/biology-qualifiers/" xmlns:bqmodel="http://biomodels.net/model-qualifiers/">
            <rdf:Description rdf:about="#M_5mrib__91__c__93__">
              <bqbiol:is>
                <rdf:Bag>
                  <rdf:li rdf:resource="http://identifiers.org/inchikey/OLVVOVIFTBSBBH-JDJSBBGDSA-N"/>
                  <rdf:li rdf:resource="http://identifiers.org/seed.compound/cpd01981"/>
                  <rdf:li rdf:resource="http://identifiers.org/bigg.metabolite/5mtr"/>
                  <rdf:li rdf:resource="http://identifiers.org/biocyc/META:CPD-560"/>
                  <rdf:li rdf:resource="http://identifiers.org/chebi/CHEBI:78440"/>
                  <rdf:li rdf:resource="http://identifiers.org/hmdb/HMDB01087"/>
                  <rdf:li rdf:resource="http://identifiers.org/kegg.compound/C03089"/>
                  <rdf:li rdf:resource="http://identifiers.org/metanetx.chemical/MNXM729972"/>
                </rdf:Bag>
              </bqbiol:is>
              <bqbiol:hasProperty>
                <rdf:Bag>
                  <rdf:li rdf:resource="http://identifiers.org/sbo/SBO:0000247"/>
                </rdf:Bag>
              </bqbiol:hasProperty>
            </rdf:Description>
          </rdf:RDF>
        </annotation>
      </species>
      <species metaid="M_mthrip__91__c__93__" sboTerm="SBO:0000247" id="M_mthrip__91__c__93__" name="S-methyl-5-thio-alpha-D-ribose 1-phosphate" compartment="c" hasOnlySubstanceUnits="false" boundaryCondition="false" constant="false" fbc:charge="-2" fbc:chemicalFormula="C6H11O7PS">
        <annotation xmlns:sbml="http://www.sbml.org/sbml/level3/version1/core">
          <rdf:RDF xmlns:rdf="http://www.w3.org/1999/02/22-rdf-syntax-ns#" xmlns:dcterms="http://purl.org/dc/terms/" xmlns:vCard="http://www.w3.org/2001/vcard-rdf/3.0#" xmlns:vCard4="http://www.w3.org/2006/vcard/ns#" xmlns:bqbiol="http://biomodels.net/biology-qualifiers/" xmlns:bqmodel="http://biomodels.net/model-qualifiers/">
            <rdf:Description rdf:about="#M_mthrip__91__c__93__">
              <bqbiol:is>
                <rdf:Bag>
                  <rdf:li rdf:resource="http://identifiers.org/inchikey/JTFITTQBRJDSTL-KVTDHHQDSA-L"/>
                  <rdf:li rdf:resource="http://identifiers.org/seed.compound/cpd02574"/>
                  <rdf:li rdf:resource="http://identifiers.org/seed.compound/cpd29669"/>
                  <rdf:li rdf:resource="http://identifiers.org/bigg.metabolite/5mdr1p"/>
                  <rdf:li rdf:resource="http://identifiers.org/biocyc/META:CPD-444"/>
                  <rdf:li rdf:resource="http://identifiers.org/chebi/CHEBI:27859"/>
                  <rdf:li rdf:resource="http://identifiers.org/chebi/CHEBI:58533"/>
                  <rdf:li rdf:resource="http://identifiers.org/hmdb/HMDB00963"/>
                  <rdf:li rdf:resource="http://identifiers.org/inchi/InChI=1S/C6H13O7PS/c1-15-2-3-4(7)5(8)6(12-3)13-14(9,10)11/h3-8H,2H2,1H3,(H2,9,10,11)/p-2/t3-,4-,5-,6-/m1/s1"/>
                  <rdf:li rdf:resource="http://identifiers.org/kegg.compound/C04188"/>
                  <rdf:li rdf:resource="http://identifiers.org/metanetx.chemical/MNXM407"/>
                </rdf:Bag>
              </bqbiol:is>
              <bqbiol:hasProperty>
                <rdf:Bag>
                  <rdf:li rdf:resource="http://identifiers.org/sbo/SBO:0000247"/>
                </rdf:Bag>
              </bqbiol:hasProperty>
            </rdf:Description>
          </rdf:RDF>
        </annotation>
      </species>
      <species metaid="M_reol__91__c__93__" sboTerm="SBO:0000247" id="M_reol__91__c__93__" name="5-Methylthio-5-deoxy-D-ribulose 1-phosphate" compartment="c" hasOnlySubstanceUnits="false" boundaryCondition="false" constant="false" fbc:charge="-2" fbc:chemicalFormula="C6H11O7PS">
        <annotation xmlns:sbml="http://www.sbml.org/sbml/level3/version1/core">
          <rdf:RDF xmlns:rdf="http://www.w3.org/1999/02/22-rdf-syntax-ns#" xmlns:dcterms="http://purl.org/dc/terms/" xmlns:vCard="http://www.w3.org/2001/vcard-rdf/3.0#" xmlns:vCard4="http://www.w3.org/2006/vcard/ns#" xmlns:bqbiol="http://biomodels.net/biology-qualifiers/" xmlns:bqmodel="http://biomodels.net/model-qualifiers/">
            <rdf:Description rdf:about="#M_reol__91__c__93__">
              <bqbiol:is>
                <rdf:Bag>
                  <rdf:li rdf:resource="http://identifiers.org/inchikey/CNSJRYUMVMWNMC-RITPCOANSA-L"/>
                  <rdf:li rdf:resource="http://identifiers.org/seed.compound/cpd02791"/>
                  <rdf:li rdf:resource="http://identifiers.org/bigg.metabolite/5mdru1p"/>
                  <rdf:li rdf:resource="http://identifiers.org/biocyc/META:CPD-1063"/>
                  <rdf:li rdf:resource="http://identifiers.org/chebi/CHEBI:28096"/>
                  <rdf:li rdf:resource="http://identifiers.org/chebi/CHEBI:58548"/>
                  <rdf:li rdf:resource="http://identifiers.org/hmdb/HMDB01299"/>
                  <rdf:li rdf:resource="http://identifiers.org/inchi/InChI=1S/C6H13O7PS/c1-15-3-5(8)6(9)4(7)2-13-14(10,11)12/h5-6,8-9H,2-3H2,1H3,(H2,10,11,12)/p-2/t5-,6+/m1/s1"/>
                  <rdf:li rdf:resource="http://identifiers.org/kegg.compound/C04582"/>
                  <rdf:li rdf:resource="http://identifiers.org/metanetx.chemical/MNXM737603"/>
                </rdf:Bag>
              </bqbiol:is>
              <bqbiol:hasProperty>
                <rdf:Bag>
                  <rdf:li rdf:resource="http://identifiers.org/sbo/SBO:0000247"/>
                </rdf:Bag>
              </bqbiol:hasProperty>
            </rdf:Description>
          </rdf:RDF>
        </annotation>
      </species>
      <species metaid="M_osuhs__91__c__93__" sboTerm="SBO:0000247" id="M_osuhs__91__c__93__" name="o-succinyl-l-homoserine" compartment="c" hasOnlySubstanceUnits="false" boundaryCondition="false" constant="false" fbc:charge="-1" fbc:chemicalFormula="C8H12NO6">
        <annotation xmlns:sbml="http://www.sbml.org/sbml/level3/version1/core">
          <rdf:RDF xmlns:rdf="http://www.w3.org/1999/02/22-rdf-syntax-ns#" xmlns:dcterms="http://purl.org/dc/terms/" xmlns:vCard="http://www.w3.org/2001/vcard-rdf/3.0#" xmlns:vCard4="http://www.w3.org/2006/vcard/ns#" xmlns:bqbiol="http://biomodels.net/biology-qualifiers/" xmlns:bqmodel="http://biomodels.net/model-qualifiers/">
            <rdf:Description rdf:about="#M_osuhs__91__c__93__">
              <bqbiol:is>
                <rdf:Bag>
                  <rdf:li rdf:resource="http://identifiers.org/inchikey/GNISQJGXJIDKDJ-YFKPBYRVSA-M"/>
                  <rdf:li rdf:resource="http://identifiers.org/seed.compound/cpd00822"/>
                  <rdf:li rdf:resource="http://identifiers.org/bigg.metabolite/suchms"/>
                  <rdf:li rdf:resource="http://identifiers.org/biocyc/META:O-SUCCINYL-L-HOMOSERINE"/>
                  <rdf:li rdf:resource="http://identifiers.org/chebi/CHEBI:16160"/>
                  <rdf:li rdf:resource="http://identifiers.org/chebi/CHEBI:57661"/>
                  <rdf:li rdf:resource="http://identifiers.org/inchi/InChI=1S/C8H13NO6/c9-5(8(13)14)3-4-15-7(12)2-1-6(10)11/h5H,1-4,9H2,(H,10,11)(H,13,14)/p-1/t5-/m0/s1"/>
                  <rdf:li rdf:resource="http://identifiers.org/kegg.compound/C01118"/>
                  <rdf:li rdf:resource="http://identifiers.org/metanetx.chemical/MNXM820"/>
                </rdf:Bag>
              </bqbiol:is>
              <bqbiol:hasProperty>
                <rdf:Bag>
                  <rdf:li rdf:resource="http://identifiers.org/sbo/SBO:0000247"/>
                </rdf:Bag>
              </bqbiol:hasProperty>
            </rdf:Description>
          </rdf:RDF>
        </annotation>
      </species>
      <species metaid="M_trnacys__91__c__93__" sboTerm="SBO:0000247" id="M_trnacys__91__c__93__" name="tRNA(Cys)" compartment="c" hasOnlySubstanceUnits="false" boundaryCondition="false" constant="false" fbc:charge="0" fbc:chemicalFormula="HR">
        <annotation xmlns:sbml="http://www.sbml.org/sbml/level3/version1/core">
          <rdf:RDF xmlns:rdf="http://www.w3.org/1999/02/22-rdf-syntax-ns#" xmlns:dcterms="http://purl.org/dc/terms/" xmlns:vCard="http://www.w3.org/2001/vcard-rdf/3.0#" xmlns:vCard4="http://www.w3.org/2006/vcard/ns#" xmlns:bqbiol="http://biomodels.net/biology-qualifiers/" xmlns:bqmodel="http://biomodels.net/model-qualifiers/">
            <rdf:Description rdf:about="#M_trnacys__91__c__93__">
              <bqbiol:is>
                <rdf:Bag>
                  <rdf:li rdf:resource="http://identifiers.org/seed.compound/cpd11910"/>
                  <rdf:li rdf:resource="http://identifiers.org/seed.compound/cpd26668"/>
                  <rdf:li rdf:resource="http://identifiers.org/bigg.metabolite/trnacys"/>
                  <rdf:li rdf:resource="http://identifiers.org/biocyc/META:CYS-tRNAs"/>
                  <rdf:li rdf:resource="http://identifiers.org/chebi/CHEBI:29167"/>
                  <rdf:li rdf:resource="http://identifiers.org/kegg.compound/C01639"/>
                  <rdf:li rdf:resource="http://identifiers.org/metanetx.chemical/MNXM162355"/>
                </rdf:Bag>
              </bqbiol:is>
              <bqbiol:hasProperty>
                <rdf:Bag>
                  <rdf:li rdf:resource="http://identifiers.org/sbo/SBO:0000247"/>
                </rdf:Bag>
              </bqbiol:hasProperty>
            </rdf:Description>
          </rdf:RDF>
        </annotation>
      </species>
      <species metaid="M_lcystrna__91__c__93__" sboTerm="SBO:0000247" id="M_lcystrna__91__c__93__" name="L-Cysteinyl-tRNA(Cys)" compartment="c" hasOnlySubstanceUnits="false" boundaryCondition="false" constant="false" fbc:charge="1" fbc:chemicalFormula="C3H7NOSR">
        <annotation xmlns:sbml="http://www.sbml.org/sbml/level3/version1/core">
          <rdf:RDF xmlns:rdf="http://www.w3.org/1999/02/22-rdf-syntax-ns#" xmlns:dcterms="http://purl.org/dc/terms/" xmlns:vCard="http://www.w3.org/2001/vcard-rdf/3.0#" xmlns:vCard4="http://www.w3.org/2006/vcard/ns#" xmlns:bqbiol="http://biomodels.net/biology-qualifiers/" xmlns:bqmodel="http://biomodels.net/model-qualifiers/">
            <rdf:Description rdf:about="#M_lcystrna__91__c__93__">
              <bqbiol:is>
                <rdf:Bag>
                  <rdf:li rdf:resource="http://identifiers.org/seed.compound/cpd12255"/>
                  <rdf:li rdf:resource="http://identifiers.org/bigg.metabolite/cystrna"/>
                  <rdf:li rdf:resource="http://identifiers.org/biocyc/META:Charged-CYS-tRNAs"/>
                  <rdf:li rdf:resource="http://identifiers.org/chebi/CHEBI:74764"/>
                  <rdf:li rdf:resource="http://identifiers.org/kegg.compound/C03125"/>
                  <rdf:li rdf:resource="http://identifiers.org/metanetx.chemical/MNXM729657"/>
                </rdf:Bag>
              </bqbiol:is>
              <bqbiol:hasProperty>
                <rdf:Bag>
                  <rdf:li rdf:resource="http://identifiers.org/sbo/SBO:0000247"/>
                </rdf:Bag>
              </bqbiol:hasProperty>
            </rdf:Description>
          </rdf:RDF>
        </annotation>
      </species>
      <species metaid="M_4mop__91__c__93__" sboTerm="SBO:0000247" id="M_4mop__91__c__93__" name="4-methyl-2-oxopentanoate" compartment="c" hasOnlySubstanceUnits="false" boundaryCondition="false" constant="false" fbc:charge="-1" fbc:chemicalFormula="C6H9O3">
        <annotation xmlns:sbml="http://www.sbml.org/sbml/level3/version1/core">
          <rdf:RDF xmlns:rdf="http://www.w3.org/1999/02/22-rdf-syntax-ns#" xmlns:dcterms="http://purl.org/dc/terms/" xmlns:vCard="http://www.w3.org/2001/vcard-rdf/3.0#" xmlns:vCard4="http://www.w3.org/2006/vcard/ns#" xmlns:bqbiol="http://biomodels.net/biology-qualifiers/" xmlns:bqmodel="http://biomodels.net/model-qualifiers/">
            <rdf:Description rdf:about="#M_4mop__91__c__93__">
              <bqbiol:is>
                <rdf:Bag>
                  <rdf:li rdf:resource="http://identifiers.org/inchikey/BKAJNAXTPSGJCU-UHFFFAOYSA-M"/>
                  <rdf:li rdf:resource="http://identifiers.org/seed.compound/cpd00200"/>
                  <rdf:li rdf:resource="http://identifiers.org/bigg.metabolite/4mop"/>
                  <rdf:li rdf:resource="http://identifiers.org/biocyc/META:2K-4CH3-PENTANOATE"/>
                  <rdf:li rdf:resource="http://identifiers.org/chebi/CHEBI:17865"/>
                  <rdf:li rdf:resource="http://identifiers.org/chebi/CHEBI:48430"/>
                  <rdf:li rdf:resource="http://identifiers.org/hmdb/HMDB00695"/>
                  <rdf:li rdf:resource="http://identifiers.org/inchi/InChI=1S/C6H10O3/c1-4(2)3-5(7)6(8)9/h4H,3H2,1-2H3,(H,8,9)/p-1"/>
                  <rdf:li rdf:resource="http://identifiers.org/kegg.compound/C00233"/>
                  <rdf:li rdf:resource="http://identifiers.org/metanetx.chemical/MNXM404"/>
                </rdf:Bag>
              </bqbiol:is>
              <bqbiol:hasProperty>
                <rdf:Bag>
                  <rdf:li rdf:resource="http://identifiers.org/sbo/SBO:0000247"/>
                </rdf:Bag>
              </bqbiol:hasProperty>
            </rdf:Description>
          </rdf:RDF>
        </annotation>
      </species>
      <species metaid="M_leu__91__c__93__" sboTerm="SBO:0000247" id="M_leu__91__c__93__" name="l-leucine" compartment="c" hasOnlySubstanceUnits="false" boundaryCondition="false" constant="false" fbc:charge="0" fbc:chemicalFormula="C6H13NO2">
        <annotation xmlns:sbml="http://www.sbml.org/sbml/level3/version1/core">
          <rdf:RDF xmlns:rdf="http://www.w3.org/1999/02/22-rdf-syntax-ns#" xmlns:dcterms="http://purl.org/dc/terms/" xmlns:vCard="http://www.w3.org/2001/vcard-rdf/3.0#" xmlns:vCard4="http://www.w3.org/2006/vcard/ns#" xmlns:bqbiol="http://biomodels.net/biology-qualifiers/" xmlns:bqmodel="http://biomodels.net/model-qualifiers/">
            <rdf:Description rdf:about="#M_leu__91__c__93__">
              <bqbiol:is>
                <rdf:Bag>
                  <rdf:li rdf:resource="http://identifiers.org/inchikey/ROHFNLRQFUQHCH-YFKPBYRVSA-N"/>
                  <rdf:li rdf:resource="http://identifiers.org/seed.compound/cpd00107"/>
                  <rdf:li rdf:resource="http://identifiers.org/seed.compound/cpd15143"/>
                  <rdf:li rdf:resource="http://identifiers.org/bigg.metabolite/leu__L"/>
                  <rdf:li rdf:resource="http://identifiers.org/biocyc/META:LEU"/>
                  <rdf:li rdf:resource="http://identifiers.org/chebi/CHEBI:15603"/>
                  <rdf:li rdf:resource="http://identifiers.org/chebi/CHEBI:25017"/>
                  <rdf:li rdf:resource="http://identifiers.org/chebi/CHEBI:32619"/>
                  <rdf:li rdf:resource="http://identifiers.org/chebi/CHEBI:32620"/>
                  <rdf:li rdf:resource="http://identifiers.org/chebi/CHEBI:32627"/>
                  <rdf:li rdf:resource="http://identifiers.org/chebi/CHEBI:32628"/>
                  <rdf:li rdf:resource="http://identifiers.org/chebi/CHEBI:57427"/>
                  <rdf:li rdf:resource="http://identifiers.org/hmdb/HMDB00687"/>
                  <rdf:li rdf:resource="http://identifiers.org/hmdb/HMDB62203"/>
                  <rdf:li rdf:resource="http://identifiers.org/inchi/InChI=1S/C6H13NO2/c1-4(2)3-5(7)6(8)9/h4-5H,3,7H2,1-2H3,(H,8,9)/t5-/m0/s1"/>
                  <rdf:li rdf:resource="http://identifiers.org/kegg.compound/C00123"/>
                  <rdf:li rdf:resource="http://identifiers.org/kegg.compound/C16439"/>
                  <rdf:li rdf:resource="http://identifiers.org/metanetx.chemical/MNXM140"/>
                </rdf:Bag>
              </bqbiol:is>
              <bqbiol:hasProperty>
                <rdf:Bag>
                  <rdf:li rdf:resource="http://identifiers.org/sbo/SBO:0000247"/>
                </rdf:Bag>
              </bqbiol:hasProperty>
            </rdf:Description>
          </rdf:RDF>
        </annotation>
      </species>
      <species metaid="M_4mop__91__m__93__" sboTerm="SBO:0000247" id="M_4mop__91__m__93__" name="4-methyl-2-oxopentanoate" compartment="m" hasOnlySubstanceUnits="false" boundaryCondition="false" constant="false" fbc:charge="-1" fbc:chemicalFormula="C6H9O3">
        <annotation xmlns:sbml="http://www.sbml.org/sbml/level3/version1/core">
          <rdf:RDF xmlns:rdf="http://www.w3.org/1999/02/22-rdf-syntax-ns#" xmlns:dcterms="http://purl.org/dc/terms/" xmlns:vCard="http://www.w3.org/2001/vcard-rdf/3.0#" xmlns:vCard4="http://www.w3.org/2006/vcard/ns#" xmlns:bqbiol="http://biomodels.net/biology-qualifiers/" xmlns:bqmodel="http://biomodels.net/model-qualifiers/">
            <rdf:Description rdf:about="#M_4mop__91__m__93__">
              <bqbiol:is>
                <rdf:Bag>
                  <rdf:li rdf:resource="http://identifiers.org/inchikey/BKAJNAXTPSGJCU-UHFFFAOYSA-M"/>
                  <rdf:li rdf:resource="http://identifiers.org/seed.compound/cpd00200"/>
                  <rdf:li rdf:resource="http://identifiers.org/bigg.metabolite/4mop"/>
                  <rdf:li rdf:resource="http://identifiers.org/biocyc/META:2K-4CH3-PENTANOATE"/>
                  <rdf:li rdf:resource="http://identifiers.org/chebi/CHEBI:17865"/>
                  <rdf:li rdf:resource="http://identifiers.org/chebi/CHEBI:48430"/>
                  <rdf:li rdf:resource="http://identifiers.org/hmdb/HMDB00695"/>
                  <rdf:li rdf:resource="http://identifiers.org/inchi/InChI=1S/C6H10O3/c1-4(2)3-5(7)6(8)9/h4H,3H2,1-2H3,(H,8,9)/p-1"/>
                  <rdf:li rdf:resource="http://identifiers.org/kegg.compound/C00233"/>
                  <rdf:li rdf:resource="http://identifiers.org/metanetx.chemical/MNXM404"/>
                </rdf:Bag>
              </bqbiol:is>
              <bqbiol:hasProperty>
                <rdf:Bag>
                  <rdf:li rdf:resource="http://identifiers.org/sbo/SBO:0000247"/>
                </rdf:Bag>
              </bqbiol:hasProperty>
            </rdf:Description>
          </rdf:RDF>
        </annotation>
      </species>
      <species metaid="M_leu__91__m__93__" sboTerm="SBO:0000247" id="M_leu__91__m__93__" name="l-leucine" compartment="m" hasOnlySubstanceUnits="false" boundaryCondition="false" constant="false" fbc:charge="0" fbc:chemicalFormula="C6H13NO2">
        <annotation xmlns:sbml="http://www.sbml.org/sbml/level3/version1/core">
          <rdf:RDF xmlns:rdf="http://www.w3.org/1999/02/22-rdf-syntax-ns#" xmlns:dcterms="http://purl.org/dc/terms/" xmlns:vCard="http://www.w3.org/2001/vcard-rdf/3.0#" xmlns:vCard4="http://www.w3.org/2006/vcard/ns#" xmlns:bqbiol="http://biomodels.net/biology-qualifiers/" xmlns:bqmodel="http://biomodels.net/model-qualifiers/">
            <rdf:Description rdf:about="#M_leu__91__m__93__">
              <bqbiol:is>
                <rdf:Bag>
                  <rdf:li rdf:resource="http://identifiers.org/inchikey/ROHFNLRQFUQHCH-YFKPBYRVSA-N"/>
                  <rdf:li rdf:resource="http://identifiers.org/seed.compound/cpd00107"/>
                  <rdf:li rdf:resource="http://identifiers.org/seed.compound/cpd15143"/>
                  <rdf:li rdf:resource="http://identifiers.org/bigg.metabolite/leu__L"/>
                  <rdf:li rdf:resource="http://identifiers.org/biocyc/META:LEU"/>
                  <rdf:li rdf:resource="http://identifiers.org/chebi/CHEBI:15603"/>
                  <rdf:li rdf:resource="http://identifiers.org/chebi/CHEBI:25017"/>
                  <rdf:li rdf:resource="http://identifiers.org/chebi/CHEBI:32619"/>
                  <rdf:li rdf:resource="http://identifiers.org/chebi/CHEBI:32620"/>
                  <rdf:li rdf:resource="http://identifiers.org/chebi/CHEBI:32627"/>
                  <rdf:li rdf:resource="http://identifiers.org/chebi/CHEBI:32628"/>
                  <rdf:li rdf:resource="http://identifiers.org/chebi/CHEBI:57427"/>
                  <rdf:li rdf:resource="http://identifiers.org/hmdb/HMDB00687"/>
                  <rdf:li rdf:resource="http://identifiers.org/hmdb/HMDB62203"/>
                  <rdf:li rdf:resource="http://identifiers.org/inchi/InChI=1S/C6H13NO2/c1-4(2)3-5(7)6(8)9/h4-5H,3,7H2,1-2H3,(H,8,9)/t5-/m0/s1"/>
                  <rdf:li rdf:resource="http://identifiers.org/kegg.compound/C00123"/>
                  <rdf:li rdf:resource="http://identifiers.org/kegg.compound/C16439"/>
                  <rdf:li rdf:resource="http://identifiers.org/metanetx.chemical/MNXM140"/>
                </rdf:Bag>
              </bqbiol:is>
              <bqbiol:hasProperty>
                <rdf:Bag>
                  <rdf:li rdf:resource="http://identifiers.org/sbo/SBO:0000247"/>
                </rdf:Bag>
              </bqbiol:hasProperty>
            </rdf:Description>
          </rdf:RDF>
        </annotation>
      </species>
      <species metaid="M_omval__91__c__93__" sboTerm="SBO:0000247" id="M_omval__91__c__93__" name="(s)-3-methyl-2-oxopentanoate" compartment="c" hasOnlySubstanceUnits="false" boundaryCondition="false" constant="false" fbc:charge="-1" fbc:chemicalFormula="C6H9O3">
        <annotation xmlns:sbml="http://www.sbml.org/sbml/level3/version1/core">
          <rdf:RDF xmlns:rdf="http://www.w3.org/1999/02/22-rdf-syntax-ns#" xmlns:dcterms="http://purl.org/dc/terms/" xmlns:vCard="http://www.w3.org/2001/vcard-rdf/3.0#" xmlns:vCard4="http://www.w3.org/2006/vcard/ns#" xmlns:bqbiol="http://biomodels.net/biology-qualifiers/" xmlns:bqmodel="http://biomodels.net/model-qualifiers/">
            <rdf:Description rdf:about="#M_omval__91__c__93__">
              <bqbiol:is>
                <rdf:Bag>
                  <rdf:li rdf:resource="http://identifiers.org/inchikey/JVQYSWDUAOAHFM-BYPYZUCNSA-M"/>
                  <rdf:li rdf:resource="http://identifiers.org/seed.compound/cpd00508"/>
                  <rdf:li rdf:resource="http://identifiers.org/seed.compound/cpd19026"/>
                  <rdf:li rdf:resource="http://identifiers.org/bigg.metabolite/3mop"/>
                  <rdf:li rdf:resource="http://identifiers.org/biocyc/META:2-KETO-3-METHYL-VALERATE"/>
                  <rdf:li rdf:resource="http://identifiers.org/chebi/CHEBI:15614"/>
                  <rdf:li rdf:resource="http://identifiers.org/chebi/CHEBI:28654"/>
                  <rdf:li rdf:resource="http://identifiers.org/chebi/CHEBI:35146"/>
                  <rdf:li rdf:resource="http://identifiers.org/chebi/CHEBI:35932"/>
                  <rdf:li rdf:resource="http://identifiers.org/hmdb/HMDB00491"/>
                  <rdf:li rdf:resource="http://identifiers.org/inchi/InChI=1S/C6H10O3/c1-3-4(2)5(7)6(8)9/h4H,3H2,1-2H3,(H,8,9)/p-1/t4-/m0/s1"/>
                  <rdf:li rdf:resource="http://identifiers.org/kegg.compound/C00671"/>
                  <rdf:li rdf:resource="http://identifiers.org/kegg.compound/C03465"/>
                  <rdf:li rdf:resource="http://identifiers.org/metanetx.chemical/MNXM439"/>
                </rdf:Bag>
              </bqbiol:is>
              <bqbiol:hasProperty>
                <rdf:Bag>
                  <rdf:li rdf:resource="http://identifiers.org/sbo/SBO:0000247"/>
                </rdf:Bag>
              </bqbiol:hasProperty>
            </rdf:Description>
          </rdf:RDF>
        </annotation>
      </species>
      <species metaid="M_ile__91__c__93__" sboTerm="SBO:0000247" id="M_ile__91__c__93__" name="l-isoleucine" compartment="c" hasOnlySubstanceUnits="false" boundaryCondition="false" constant="false" fbc:charge="0" fbc:chemicalFormula="C6H13NO2">
        <annotation xmlns:sbml="http://www.sbml.org/sbml/level3/version1/core">
          <rdf:RDF xmlns:rdf="http://www.w3.org/1999/02/22-rdf-syntax-ns#" xmlns:dcterms="http://purl.org/dc/terms/" xmlns:vCard="http://www.w3.org/2001/vcard-rdf/3.0#" xmlns:vCard4="http://www.w3.org/2006/vcard/ns#" xmlns:bqbiol="http://biomodels.net/biology-qualifiers/" xmlns:bqmodel="http://biomodels.net/model-qualifiers/">
            <rdf:Description rdf:about="#M_ile__91__c__93__">
              <bqbiol:is>
                <rdf:Bag>
                  <rdf:li rdf:resource="http://identifiers.org/inchikey/AGPKZVBTJJNPAG-WHFBIAKZSA-N"/>
                  <rdf:li rdf:resource="http://identifiers.org/seed.compound/cpd00322"/>
                  <rdf:li rdf:resource="http://identifiers.org/seed.compound/cpd15139"/>
                  <rdf:li rdf:resource="http://identifiers.org/bigg.metabolite/ile__L"/>
                  <rdf:li rdf:resource="http://identifiers.org/biocyc/META:ILE"/>
                  <rdf:li rdf:resource="http://identifiers.org/chebi/CHEBI:17191"/>
                  <rdf:li rdf:resource="http://identifiers.org/chebi/CHEBI:32604"/>
                  <rdf:li rdf:resource="http://identifiers.org/chebi/CHEBI:32605"/>
                  <rdf:li rdf:resource="http://identifiers.org/chebi/CHEBI:38264"/>
                  <rdf:li rdf:resource="http://identifiers.org/chebi/CHEBI:58045"/>
                  <rdf:li rdf:resource="http://identifiers.org/hmdb/HMDB00172"/>
                  <rdf:li rdf:resource="http://identifiers.org/hmdb/HMDB33923"/>
                  <rdf:li rdf:resource="http://identifiers.org/inchi/InChI=1S/C6H13NO2/c1-3-4(2)5(7)6(8)9/h4-5H,3,7H2,1-2H3,(H,8,9)/t4-,5-/m0/s1"/>
                  <rdf:li rdf:resource="http://identifiers.org/kegg.compound/C00407"/>
                  <rdf:li rdf:resource="http://identifiers.org/kegg.compound/C16434"/>
                  <rdf:li rdf:resource="http://identifiers.org/metanetx.chemical/MNXM728337"/>
                </rdf:Bag>
              </bqbiol:is>
              <bqbiol:hasProperty>
                <rdf:Bag>
                  <rdf:li rdf:resource="http://identifiers.org/sbo/SBO:0000247"/>
                </rdf:Bag>
              </bqbiol:hasProperty>
            </rdf:Description>
          </rdf:RDF>
        </annotation>
      </species>
      <species metaid="M_omval__91__m__93__" sboTerm="SBO:0000247" id="M_omval__91__m__93__" name="(s)-3-methyl-2-oxopentanoate" compartment="m" hasOnlySubstanceUnits="false" boundaryCondition="false" constant="false" fbc:charge="-1" fbc:chemicalFormula="C6H9O3">
        <annotation xmlns:sbml="http://www.sbml.org/sbml/level3/version1/core">
          <rdf:RDF xmlns:rdf="http://www.w3.org/1999/02/22-rdf-syntax-ns#" xmlns:dcterms="http://purl.org/dc/terms/" xmlns:vCard="http://www.w3.org/2001/vcard-rdf/3.0#" xmlns:vCard4="http://www.w3.org/2006/vcard/ns#" xmlns:bqbiol="http://biomodels.net/biology-qualifiers/" xmlns:bqmodel="http://biomodels.net/model-qualifiers/">
            <rdf:Description rdf:about="#M_omval__91__m__93__">
              <bqbiol:is>
                <rdf:Bag>
                  <rdf:li rdf:resource="http://identifiers.org/inchikey/JVQYSWDUAOAHFM-BYPYZUCNSA-M"/>
                  <rdf:li rdf:resource="http://identifiers.org/seed.compound/cpd00508"/>
                  <rdf:li rdf:resource="http://identifiers.org/seed.compound/cpd19026"/>
                  <rdf:li rdf:resource="http://identifiers.org/bigg.metabolite/3mop"/>
                  <rdf:li rdf:resource="http://identifiers.org/biocyc/META:2-KETO-3-METHYL-VALERATE"/>
                  <rdf:li rdf:resource="http://identifiers.org/chebi/CHEBI:15614"/>
                  <rdf:li rdf:resource="http://identifiers.org/chebi/CHEBI:28654"/>
                  <rdf:li rdf:resource="http://identifiers.org/chebi/CHEBI:35146"/>
                  <rdf:li rdf:resource="http://identifiers.org/chebi/CHEBI:35932"/>
                  <rdf:li rdf:resource="http://identifiers.org/hmdb/HMDB00491"/>
                  <rdf:li rdf:resource="http://identifiers.org/inchi/InChI=1S/C6H10O3/c1-3-4(2)5(7)6(8)9/h4H,3H2,1-2H3,(H,8,9)/p-1/t4-/m0/s1"/>
                  <rdf:li rdf:resource="http://identifiers.org/kegg.compound/C00671"/>
                  <rdf:li rdf:resource="http://identifiers.org/kegg.compound/C03465"/>
                  <rdf:li rdf:resource="http://identifiers.org/metanetx.chemical/MNXM439"/>
                </rdf:Bag>
              </bqbiol:is>
              <bqbiol:hasProperty>
                <rdf:Bag>
                  <rdf:li rdf:resource="http://identifiers.org/sbo/SBO:0000247"/>
                </rdf:Bag>
              </bqbiol:hasProperty>
            </rdf:Description>
          </rdf:RDF>
        </annotation>
      </species>
      <species metaid="M_ile__91__m__93__" sboTerm="SBO:0000247" id="M_ile__91__m__93__" name="l-isoleucine" compartment="m" hasOnlySubstanceUnits="false" boundaryCondition="false" constant="false" fbc:charge="0" fbc:chemicalFormula="C6H13NO2">
        <annotation xmlns:sbml="http://www.sbml.org/sbml/level3/version1/core">
          <rdf:RDF xmlns:rdf="http://www.w3.org/1999/02/22-rdf-syntax-ns#" xmlns:dcterms="http://purl.org/dc/terms/" xmlns:vCard="http://www.w3.org/2001/vcard-rdf/3.0#" xmlns:vCard4="http://www.w3.org/2006/vcard/ns#" xmlns:bqbiol="http://biomodels.net/biology-qualifiers/" xmlns:bqmodel="http://biomodels.net/model-qualifiers/">
            <rdf:Description rdf:about="#M_ile__91__m__93__">
              <bqbiol:is>
                <rdf:Bag>
                  <rdf:li rdf:resource="http://identifiers.org/inchikey/AGPKZVBTJJNPAG-WHFBIAKZSA-N"/>
                  <rdf:li rdf:resource="http://identifiers.org/seed.compound/cpd00322"/>
                  <rdf:li rdf:resource="http://identifiers.org/seed.compound/cpd15139"/>
                  <rdf:li rdf:resource="http://identifiers.org/bigg.metabolite/ile__L"/>
                  <rdf:li rdf:resource="http://identifiers.org/biocyc/META:ILE"/>
                  <rdf:li rdf:resource="http://identifiers.org/chebi/CHEBI:17191"/>
                  <rdf:li rdf:resource="http://identifiers.org/chebi/CHEBI:32604"/>
                  <rdf:li rdf:resource="http://identifiers.org/chebi/CHEBI:32605"/>
                  <rdf:li rdf:resource="http://identifiers.org/chebi/CHEBI:38264"/>
                  <rdf:li rdf:resource="http://identifiers.org/chebi/CHEBI:58045"/>
                  <rdf:li rdf:resource="http://identifiers.org/hmdb/HMDB00172"/>
                  <rdf:li rdf:resource="http://identifiers.org/hmdb/HMDB33923"/>
                  <rdf:li rdf:resource="http://identifiers.org/inchi/InChI=1S/C6H13NO2/c1-3-4(2)5(7)6(8)9/h4-5H,3,7H2,1-2H3,(H,8,9)/t4-,5-/m0/s1"/>
                  <rdf:li rdf:resource="http://identifiers.org/kegg.compound/C00407"/>
                  <rdf:li rdf:resource="http://identifiers.org/kegg.compound/C16434"/>
                  <rdf:li rdf:resource="http://identifiers.org/metanetx.chemical/MNXM728337"/>
                </rdf:Bag>
              </bqbiol:is>
              <bqbiol:hasProperty>
                <rdf:Bag>
                  <rdf:li rdf:resource="http://identifiers.org/sbo/SBO:0000247"/>
                </rdf:Bag>
              </bqbiol:hasProperty>
            </rdf:Description>
          </rdf:RDF>
        </annotation>
      </species>
      <species metaid="M_oival__91__c__93__" sboTerm="SBO:0000247" id="M_oival__91__c__93__" name="(r)-2-oxoisovalerate" compartment="c" hasOnlySubstanceUnits="false" boundaryCondition="false" constant="false" fbc:charge="-1" fbc:chemicalFormula="C5H7O3">
        <annotation xmlns:sbml="http://www.sbml.org/sbml/level3/version1/core">
          <rdf:RDF xmlns:rdf="http://www.w3.org/1999/02/22-rdf-syntax-ns#" xmlns:dcterms="http://purl.org/dc/terms/" xmlns:vCard="http://www.w3.org/2001/vcard-rdf/3.0#" xmlns:vCard4="http://www.w3.org/2006/vcard/ns#" xmlns:bqbiol="http://biomodels.net/biology-qualifiers/" xmlns:bqmodel="http://biomodels.net/model-qualifiers/">
            <rdf:Description rdf:about="#M_oival__91__c__93__">
              <bqbiol:is>
                <rdf:Bag>
                  <rdf:li rdf:resource="http://identifiers.org/inchikey/QHKABHOOEWYVLI-UHFFFAOYSA-M"/>
                  <rdf:li rdf:resource="http://identifiers.org/seed.compound/cpd00123"/>
                  <rdf:li rdf:resource="http://identifiers.org/bigg.metabolite/3mob"/>
                  <rdf:li rdf:resource="http://identifiers.org/biocyc/META:2-KETO-ISOVALERATE"/>
                  <rdf:li rdf:resource="http://identifiers.org/chebi/CHEBI:11851"/>
                  <rdf:li rdf:resource="http://identifiers.org/chebi/CHEBI:16530"/>
                  <rdf:li rdf:resource="http://identifiers.org/hmdb/HMDB00019"/>
                  <rdf:li rdf:resource="http://identifiers.org/inchi/InChI=1S/C5H8O3/c1-3(2)4(6)5(7)8/h3H,1-2H3,(H,7,8)/p-1"/>
                  <rdf:li rdf:resource="http://identifiers.org/kegg.compound/C00141"/>
                  <rdf:li rdf:resource="http://identifiers.org/metanetx.chemical/MNXM732866"/>
                </rdf:Bag>
              </bqbiol:is>
              <bqbiol:hasProperty>
                <rdf:Bag>
                  <rdf:li rdf:resource="http://identifiers.org/sbo/SBO:0000247"/>
                </rdf:Bag>
              </bqbiol:hasProperty>
            </rdf:Description>
          </rdf:RDF>
        </annotation>
      </species>
      <species metaid="M_val__91__c__93__" sboTerm="SBO:0000247" id="M_val__91__c__93__" name="l-valine" compartment="c" hasOnlySubstanceUnits="false" boundaryCondition="false" constant="false" fbc:charge="0" fbc:chemicalFormula="C5H11NO2">
        <annotation xmlns:sbml="http://www.sbml.org/sbml/level3/version1/core">
          <rdf:RDF xmlns:rdf="http://www.w3.org/1999/02/22-rdf-syntax-ns#" xmlns:dcterms="http://purl.org/dc/terms/" xmlns:vCard="http://www.w3.org/2001/vcard-rdf/3.0#" xmlns:vCard4="http://www.w3.org/2006/vcard/ns#" xmlns:bqbiol="http://biomodels.net/biology-qualifiers/" xmlns:bqmodel="http://biomodels.net/model-qualifiers/">
            <rdf:Description rdf:about="#M_val__91__c__93__">
              <bqbiol:is>
                <rdf:Bag>
                  <rdf:li rdf:resource="http://identifiers.org/inchikey/KZSNJWFQEVHDMF-BYPYZUCNSA-N"/>
                  <rdf:li rdf:resource="http://identifiers.org/seed.compound/cpd00156"/>
                  <rdf:li rdf:resource="http://identifiers.org/seed.compound/cpd15141"/>
                  <rdf:li rdf:resource="http://identifiers.org/bigg.metabolite/val__L"/>
                  <rdf:li rdf:resource="http://identifiers.org/biocyc/META:VAL"/>
                  <rdf:li rdf:resource="http://identifiers.org/chebi/CHEBI:16414"/>
                  <rdf:li rdf:resource="http://identifiers.org/chebi/CHEBI:27266"/>
                  <rdf:li rdf:resource="http://identifiers.org/chebi/CHEBI:32851"/>
                  <rdf:li rdf:resource="http://identifiers.org/chebi/CHEBI:32852"/>
                  <rdf:li rdf:resource="http://identifiers.org/chebi/CHEBI:32859"/>
                  <rdf:li rdf:resource="http://identifiers.org/chebi/CHEBI:32860"/>
                  <rdf:li rdf:resource="http://identifiers.org/chebi/CHEBI:57762"/>
                  <rdf:li rdf:resource="http://identifiers.org/chebi/CHEBI:87977"/>
                  <rdf:li rdf:resource="http://identifiers.org/hmdb/HMDB00883"/>
                  <rdf:li rdf:resource="http://identifiers.org/inchi/InChI=1S/C5H11NO2/c1-3(2)4(6)5(7)8/h3-4H,6H2,1-2H3,(H,7,8)/t4-/m0/s1"/>
                  <rdf:li rdf:resource="http://identifiers.org/kegg.compound/C00183"/>
                  <rdf:li rdf:resource="http://identifiers.org/kegg.compound/C16436"/>
                  <rdf:li rdf:resource="http://identifiers.org/metanetx.chemical/MNXM199"/>
                </rdf:Bag>
              </bqbiol:is>
              <bqbiol:hasProperty>
                <rdf:Bag>
                  <rdf:li rdf:resource="http://identifiers.org/sbo/SBO:0000247"/>
                </rdf:Bag>
              </bqbiol:hasProperty>
            </rdf:Description>
          </rdf:RDF>
        </annotation>
      </species>
      <species metaid="M_oival__91__m__93__" sboTerm="SBO:0000247" id="M_oival__91__m__93__" name="(r)-2-oxoisovalerate" compartment="m" hasOnlySubstanceUnits="false" boundaryCondition="false" constant="false" fbc:charge="-1" fbc:chemicalFormula="C5H7O3">
        <annotation xmlns:sbml="http://www.sbml.org/sbml/level3/version1/core">
          <rdf:RDF xmlns:rdf="http://www.w3.org/1999/02/22-rdf-syntax-ns#" xmlns:dcterms="http://purl.org/dc/terms/" xmlns:vCard="http://www.w3.org/2001/vcard-rdf/3.0#" xmlns:vCard4="http://www.w3.org/2006/vcard/ns#" xmlns:bqbiol="http://biomodels.net/biology-qualifiers/" xmlns:bqmodel="http://biomodels.net/model-qualifiers/">
            <rdf:Description rdf:about="#M_oival__91__m__93__">
              <bqbiol:is>
                <rdf:Bag>
                  <rdf:li rdf:resource="http://identifiers.org/inchikey/QHKABHOOEWYVLI-UHFFFAOYSA-M"/>
                  <rdf:li rdf:resource="http://identifiers.org/seed.compound/cpd00123"/>
                  <rdf:li rdf:resource="http://identifiers.org/bigg.metabolite/3mob"/>
                  <rdf:li rdf:resource="http://identifiers.org/biocyc/META:2-KETO-ISOVALERATE"/>
                  <rdf:li rdf:resource="http://identifiers.org/chebi/CHEBI:11851"/>
                  <rdf:li rdf:resource="http://identifiers.org/chebi/CHEBI:16530"/>
                  <rdf:li rdf:resource="http://identifiers.org/hmdb/HMDB00019"/>
                  <rdf:li rdf:resource="http://identifiers.org/inchi/InChI=1S/C5H8O3/c1-3(2)4(6)5(7)8/h3H,1-2H3,(H,7,8)/p-1"/>
                  <rdf:li rdf:resource="http://identifiers.org/kegg.compound/C00141"/>
                  <rdf:li rdf:resource="http://identifiers.org/metanetx.chemical/MNXM732866"/>
                </rdf:Bag>
              </bqbiol:is>
              <bqbiol:hasProperty>
                <rdf:Bag>
                  <rdf:li rdf:resource="http://identifiers.org/sbo/SBO:0000247"/>
                </rdf:Bag>
              </bqbiol:hasProperty>
            </rdf:Description>
          </rdf:RDF>
        </annotation>
      </species>
      <species metaid="M_val__91__m__93__" sboTerm="SBO:0000247" id="M_val__91__m__93__" name="l-valine" compartment="m" hasOnlySubstanceUnits="false" boundaryCondition="false" constant="false" fbc:charge="0" fbc:chemicalFormula="C5H11NO2">
        <annotation xmlns:sbml="http://www.sbml.org/sbml/level3/version1/core">
          <rdf:RDF xmlns:rdf="http://www.w3.org/1999/02/22-rdf-syntax-ns#" xmlns:dcterms="http://purl.org/dc/terms/" xmlns:vCard="http://www.w3.org/2001/vcard-rdf/3.0#" xmlns:vCard4="http://www.w3.org/2006/vcard/ns#" xmlns:bqbiol="http://biomodels.net/biology-qualifiers/" xmlns:bqmodel="http://biomodels.net/model-qualifiers/">
            <rdf:Description rdf:about="#M_val__91__m__93__">
              <bqbiol:is>
                <rdf:Bag>
                  <rdf:li rdf:resource="http://identifiers.org/inchikey/KZSNJWFQEVHDMF-BYPYZUCNSA-N"/>
                  <rdf:li rdf:resource="http://identifiers.org/seed.compound/cpd00156"/>
                  <rdf:li rdf:resource="http://identifiers.org/seed.compound/cpd15141"/>
                  <rdf:li rdf:resource="http://identifiers.org/bigg.metabolite/val__L"/>
                  <rdf:li rdf:resource="http://identifiers.org/biocyc/META:VAL"/>
                  <rdf:li rdf:resource="http://identifiers.org/chebi/CHEBI:16414"/>
                  <rdf:li rdf:resource="http://identifiers.org/chebi/CHEBI:27266"/>
                  <rdf:li rdf:resource="http://identifiers.org/chebi/CHEBI:32851"/>
                  <rdf:li rdf:resource="http://identifiers.org/chebi/CHEBI:32852"/>
                  <rdf:li rdf:resource="http://identifiers.org/chebi/CHEBI:32859"/>
                  <rdf:li rdf:resource="http://identifiers.org/chebi/CHEBI:32860"/>
                  <rdf:li rdf:resource="http://identifiers.org/chebi/CHEBI:57762"/>
                  <rdf:li rdf:resource="http://identifiers.org/chebi/CHEBI:87977"/>
                  <rdf:li rdf:resource="http://identifiers.org/hmdb/HMDB00883"/>
                  <rdf:li rdf:resource="http://identifiers.org/inchi/InChI=1S/C5H11NO2/c1-3(2)4(6)5(7)8/h3-4H,6H2,1-2H3,(H,7,8)/t4-/m0/s1"/>
                  <rdf:li rdf:resource="http://identifiers.org/kegg.compound/C00183"/>
                  <rdf:li rdf:resource="http://identifiers.org/kegg.compound/C16436"/>
                  <rdf:li rdf:resource="http://identifiers.org/metanetx.chemical/MNXM199"/>
                </rdf:Bag>
              </bqbiol:is>
              <bqbiol:hasProperty>
                <rdf:Bag>
                  <rdf:li rdf:resource="http://identifiers.org/sbo/SBO:0000247"/>
                </rdf:Bag>
              </bqbiol:hasProperty>
            </rdf:Description>
          </rdf:RDF>
        </annotation>
      </species>
      <species metaid="M_ivacoa__91__m__93__" sboTerm="SBO:0000247" id="M_ivacoa__91__m__93__" name="3-isovaleryl-coa" compartment="m" hasOnlySubstanceUnits="false" boundaryCondition="false" constant="false" fbc:charge="-4" fbc:chemicalFormula="C26H40N7O17P3S">
        <annotation xmlns:sbml="http://www.sbml.org/sbml/level3/version1/core">
          <rdf:RDF xmlns:rdf="http://www.w3.org/1999/02/22-rdf-syntax-ns#" xmlns:dcterms="http://purl.org/dc/terms/" xmlns:vCard="http://www.w3.org/2001/vcard-rdf/3.0#" xmlns:vCard4="http://www.w3.org/2006/vcard/ns#" xmlns:bqbiol="http://biomodels.net/biology-qualifiers/" xmlns:bqmodel="http://biomodels.net/model-qualifiers/">
            <rdf:Description rdf:about="#M_ivacoa__91__m__93__">
              <bqbiol:is>
                <rdf:Bag>
                  <rdf:li rdf:resource="http://identifiers.org/inchikey/UYVZIWWBJMYRCD-ZMHDXICWSA-J"/>
                  <rdf:li rdf:resource="http://identifiers.org/seed.compound/cpd01882"/>
                  <rdf:li rdf:resource="http://identifiers.org/bigg.metabolite/ivcoa"/>
                  <rdf:li rdf:resource="http://identifiers.org/biocyc/META:ISOVALERYL-COA"/>
                  <rdf:li rdf:resource="http://identifiers.org/chebi/CHEBI:15487"/>
                  <rdf:li rdf:resource="http://identifiers.org/chebi/CHEBI:57345"/>
                  <rdf:li rdf:resource="http://identifiers.org/hmdb/HMDB01113"/>
                  <rdf:li rdf:resource="http://identifiers.org/inchi/InChI=1S/C26H44N7O17P3S/c1-14(2)9-17(35)54-8-7-28-16(34)5-6-29-24(38)21(37)26(3,4)11-47-53(44,45)50-52(42,43)46-10-15-20(49-51(39,40)41)19(36)25(48-15)33-13-32-18-22(27)30-12-31-23(18)33/h12-15,19-21,25,36-37H,5-11H2,1-4H3,(H,28,34)(H,29,38)(H,42,43)(H,44,45)(H2,27,30,31)(H2,39,40,41)/p-4/t15-,19-,20-,21+,25-/m1/s1"/>
                  <rdf:li rdf:resource="http://identifiers.org/kegg.compound/C02939"/>
                  <rdf:li rdf:resource="http://identifiers.org/metanetx.chemical/MNXM736744"/>
                </rdf:Bag>
              </bqbiol:is>
              <bqbiol:hasProperty>
                <rdf:Bag>
                  <rdf:li rdf:resource="http://identifiers.org/sbo/SBO:0000247"/>
                </rdf:Bag>
              </bqbiol:hasProperty>
            </rdf:Description>
          </rdf:RDF>
        </annotation>
      </species>
      <species metaid="M_isocoa__91__m__93__" sboTerm="SBO:0000247" id="M_isocoa__91__m__93__" name="isobutyryl-coa" compartment="m" hasOnlySubstanceUnits="false" boundaryCondition="false" constant="false" fbc:charge="-4" fbc:chemicalFormula="C25H38N7O17P3S">
        <annotation xmlns:sbml="http://www.sbml.org/sbml/level3/version1/core">
          <rdf:RDF xmlns:rdf="http://www.w3.org/1999/02/22-rdf-syntax-ns#" xmlns:dcterms="http://purl.org/dc/terms/" xmlns:vCard="http://www.w3.org/2001/vcard-rdf/3.0#" xmlns:vCard4="http://www.w3.org/2006/vcard/ns#" xmlns:bqbiol="http://biomodels.net/biology-qualifiers/" xmlns:bqmodel="http://biomodels.net/model-qualifiers/">
            <rdf:Description rdf:about="#M_isocoa__91__m__93__">
              <bqbiol:is>
                <rdf:Bag>
                  <rdf:li rdf:resource="http://identifiers.org/inchikey/AEWHYWSPVRZHCT-NDZSKPAWSA-J"/>
                  <rdf:li rdf:resource="http://identifiers.org/seed.compound/cpd00481"/>
                  <rdf:li rdf:resource="http://identifiers.org/bigg.metabolite/ibcoa"/>
                  <rdf:li rdf:resource="http://identifiers.org/biocyc/META:ISOBUTYRYL-COA"/>
                  <rdf:li rdf:resource="http://identifiers.org/chebi/CHEBI:15479"/>
                  <rdf:li rdf:resource="http://identifiers.org/chebi/CHEBI:57338"/>
                  <rdf:li rdf:resource="http://identifiers.org/hmdb/HMDB01243"/>
                  <rdf:li rdf:resource="http://identifiers.org/inchi/InChI=1S/C25H42N7O17P3S/c1-13(2)24(37)53-8-7-27-15(33)5-6-28-22(36)19(35)25(3,4)10-46-52(43,44)49-51(41,42)45-9-14-18(48-50(38,39)40)17(34)23(47-14)32-12-31-16-20(26)29-11-30-21(16)32/h11-14,17-19,23,34-35H,5-10H2,1-4H3,(H,27,33)(H,28,36)(H,41,42)(H,43,44)(H2,26,29,30)(H2,38,39,40)/p-4/t14-,17-,18-,19+,23-/m1/s1"/>
                  <rdf:li rdf:resource="http://identifiers.org/kegg.compound/C00630"/>
                  <rdf:li rdf:resource="http://identifiers.org/metanetx.chemical/MNXM736714"/>
                </rdf:Bag>
              </bqbiol:is>
              <bqbiol:hasProperty>
                <rdf:Bag>
                  <rdf:li rdf:resource="http://identifiers.org/sbo/SBO:0000247"/>
                </rdf:Bag>
              </bqbiol:hasProperty>
            </rdf:Description>
          </rdf:RDF>
        </annotation>
      </species>
      <species metaid="M_mbcoa__91__m__93__" sboTerm="SBO:0000247" id="M_mbcoa__91__m__93__" name="2-methylbutanoyl-CoA" compartment="m" hasOnlySubstanceUnits="false" boundaryCondition="false" constant="false" fbc:charge="-4" fbc:chemicalFormula="C26H40N7O17P3S">
        <annotation xmlns:sbml="http://www.sbml.org/sbml/level3/version1/core">
          <rdf:RDF xmlns:rdf="http://www.w3.org/1999/02/22-rdf-syntax-ns#" xmlns:dcterms="http://purl.org/dc/terms/" xmlns:vCard="http://www.w3.org/2001/vcard-rdf/3.0#" xmlns:vCard4="http://www.w3.org/2006/vcard/ns#" xmlns:bqbiol="http://biomodels.net/biology-qualifiers/" xmlns:bqmodel="http://biomodels.net/model-qualifiers/">
            <rdf:Description rdf:about="#M_mbcoa__91__m__93__">
              <bqbiol:is>
                <rdf:Bag>
                  <rdf:li rdf:resource="http://identifiers.org/inchikey/LYNVNYDEQMMNMZ-JRQZLUQRSA-J"/>
                  <rdf:li rdf:resource="http://identifiers.org/seed.compound/cpd00760"/>
                  <rdf:li rdf:resource="http://identifiers.org/seed.compound/cpd19174"/>
                  <rdf:li rdf:resource="http://identifiers.org/bigg.metabolite/2mbcoa"/>
                  <rdf:li rdf:resource="http://identifiers.org/biocyc/META:2-METHYL-BUTYRYL-COA"/>
                  <rdf:li rdf:resource="http://identifiers.org/chebi/CHEBI:15477"/>
                  <rdf:li rdf:resource="http://identifiers.org/chebi/CHEBI:57336"/>
                  <rdf:li rdf:resource="http://identifiers.org/chebi/CHEBI:88166"/>
                  <rdf:li rdf:resource="http://identifiers.org/chebi/CHEBI:90222"/>
                  <rdf:li rdf:resource="http://identifiers.org/hmdb/HMDB60317"/>
                  <rdf:li rdf:resource="http://identifiers.org/inchi/InChI=1S/C26H44N7O17P3S/c1-5-14(2)25(38)54-9-8-28-16(34)6-7-29-23(37)20(36)26(3,4)11-47-53(44,45)50-52(42,43)46-10-15-19(49-51(39,40)41)18(35)24(48-15)33-13-32-17-21(27)30-12-31-22(17)33/h12-15,18-20,24,35-36H,5-11H2,1-4H3,(H,28,34)(H,29,37)(H,42,43)(H,44,45)(H2,27,30,31)(H2,39,40,41)/p-4/t14-,15+,18+,19+,20-,24+/m0/s1"/>
                  <rdf:li rdf:resource="http://identifiers.org/kegg.compound/C01033"/>
                  <rdf:li rdf:resource="http://identifiers.org/kegg.compound/C15980"/>
                  <rdf:li rdf:resource="http://identifiers.org/metanetx.chemical/MNXM730317"/>
                </rdf:Bag>
              </bqbiol:is>
              <bqbiol:hasProperty>
                <rdf:Bag>
                  <rdf:li rdf:resource="http://identifiers.org/sbo/SBO:0000247"/>
                </rdf:Bag>
              </bqbiol:hasProperty>
            </rdf:Description>
          </rdf:RDF>
        </annotation>
      </species>
      <species metaid="M_fad__91__m__93__" sboTerm="SBO:0000247" id="M_fad__91__m__93__" name="fad" compartment="m" hasOnlySubstanceUnits="false" boundaryCondition="false" constant="false" fbc:charge="-2" fbc:chemicalFormula="C27H31N9O15P2">
        <annotation xmlns:sbml="http://www.sbml.org/sbml/level3/version1/core">
          <rdf:RDF xmlns:rdf="http://www.w3.org/1999/02/22-rdf-syntax-ns#" xmlns:dcterms="http://purl.org/dc/terms/" xmlns:vCard="http://www.w3.org/2001/vcard-rdf/3.0#" xmlns:vCard4="http://www.w3.org/2006/vcard/ns#" xmlns:bqbiol="http://biomodels.net/biology-qualifiers/" xmlns:bqmodel="http://biomodels.net/model-qualifiers/">
            <rdf:Description rdf:about="#M_fad__91__m__93__">
              <bqbiol:is>
                <rdf:Bag>
                  <rdf:li rdf:resource="http://identifiers.org/inchikey/VWWQXMAJTJZDQX-UYBVJOGSSA-N"/>
                  <rdf:li rdf:resource="http://identifiers.org/seed.compound/cpd00015"/>
                  <rdf:li rdf:resource="http://identifiers.org/bigg.metabolite/fad"/>
                  <rdf:li rdf:resource="http://identifiers.org/biocyc/META:FAD"/>
                  <rdf:li rdf:resource="http://identifiers.org/chebi/CHEBI:16238"/>
                  <rdf:li rdf:resource="http://identifiers.org/hmdb/HMDB01248"/>
                  <rdf:li rdf:resource="http://identifiers.org/inchi/InChI=1S/C27H33N9O15P2/c1-10-3-12-13(4-11(10)2)35(24-18(32-12)25(42)34-27(43)33-24)5-14(37)19(39)15(38)6-48-52(44,45)51-53(46,47)49-7-16-20(40)21(41)26(50-16)36-9-31-17-22(28)29-8-30-23(17)36/h3-4,8-9,14-16,19-21,26,37-41H,5-7H2,1-2H3,(H,44,45)(H,46,47)(H2,28,29,30)(H,34,42,43)/t14-,15+,16+,19-,20+,21+,26+/m0/s1"/>
                  <rdf:li rdf:resource="http://identifiers.org/kegg.compound/C00016"/>
                  <rdf:li rdf:resource="http://identifiers.org/metanetx.chemical/MNXM727555"/>
                </rdf:Bag>
              </bqbiol:is>
              <bqbiol:hasProperty>
                <rdf:Bag>
                  <rdf:li rdf:resource="http://identifiers.org/sbo/SBO:0000247"/>
                </rdf:Bag>
              </bqbiol:hasProperty>
            </rdf:Description>
          </rdf:RDF>
        </annotation>
      </species>
      <species metaid="M_fadh2__91__m__93__" sboTerm="SBO:0000247" id="M_fadh2__91__m__93__" name="fadh2" compartment="m" hasOnlySubstanceUnits="false" boundaryCondition="false" constant="false" fbc:charge="-2" fbc:chemicalFormula="C27H33N9O15P2">
        <annotation xmlns:sbml="http://www.sbml.org/sbml/level3/version1/core">
          <rdf:RDF xmlns:rdf="http://www.w3.org/1999/02/22-rdf-syntax-ns#" xmlns:dcterms="http://purl.org/dc/terms/" xmlns:vCard="http://www.w3.org/2001/vcard-rdf/3.0#" xmlns:vCard4="http://www.w3.org/2006/vcard/ns#" xmlns:bqbiol="http://biomodels.net/biology-qualifiers/" xmlns:bqmodel="http://biomodels.net/model-qualifiers/">
            <rdf:Description rdf:about="#M_fadh2__91__m__93__">
              <bqbiol:is>
                <rdf:Bag>
                  <rdf:li rdf:resource="http://identifiers.org/inchikey/YPZRHBJKEMOYQH-UYBVJOGSSA-L"/>
                  <rdf:li rdf:resource="http://identifiers.org/seed.compound/cpd00982"/>
                  <rdf:li rdf:resource="http://identifiers.org/bigg.metabolite/fadh2"/>
                  <rdf:li rdf:resource="http://identifiers.org/biocyc/META:FADH2"/>
                  <rdf:li rdf:resource="http://identifiers.org/biocyc/META:Red-FADH2-Flavoproteins"/>
                  <rdf:li rdf:resource="http://identifiers.org/chebi/CHEBI:17877"/>
                  <rdf:li rdf:resource="http://identifiers.org/chebi/CHEBI:58307"/>
                  <rdf:li rdf:resource="http://identifiers.org/hmdb/HMDB01197"/>
                  <rdf:li rdf:resource="http://identifiers.org/inchi/InChI=1S/C27H35N9O15P2/c1-10-3-12-13(4-11(10)2)35(24-18(32-12)25(42)34-27(43)33-24)5-14(37)19(39)15(38)6-48-52(44,45)51-53(46,47)49-7-16-20(40)21(41)26(50-16)36-9-31-17-22(28)29-8-30-23(17)36/h3-4,8-9,14-16,19-21,26,32,37-41H,5-7H2,1-2H3,(H,44,45)(H,46,47)(H2,28,29,30)(H2,33,34,42,43)/p-2/t14-,15+,16+,19-,20+,21+,26+/m0/s1"/>
                  <rdf:li rdf:resource="http://identifiers.org/kegg.compound/C01352"/>
                  <rdf:li rdf:resource="http://identifiers.org/metanetx.chemical/MNXM727842"/>
                </rdf:Bag>
              </bqbiol:is>
              <bqbiol:hasProperty>
                <rdf:Bag>
                  <rdf:li rdf:resource="http://identifiers.org/sbo/SBO:0000247"/>
                </rdf:Bag>
              </bqbiol:hasProperty>
            </rdf:Description>
          </rdf:RDF>
        </annotation>
      </species>
      <species metaid="M_mcrcoa__91__m__93__" sboTerm="SBO:0000247" id="M_mcrcoa__91__m__93__" name="3-methylcrotonyl-coa" compartment="m" hasOnlySubstanceUnits="false" boundaryCondition="false" constant="false" fbc:charge="-4" fbc:chemicalFormula="C26H38N7O17P3S">
        <annotation xmlns:sbml="http://www.sbml.org/sbml/level3/version1/core">
          <rdf:RDF xmlns:rdf="http://www.w3.org/1999/02/22-rdf-syntax-ns#" xmlns:dcterms="http://purl.org/dc/terms/" xmlns:vCard="http://www.w3.org/2001/vcard-rdf/3.0#" xmlns:vCard4="http://www.w3.org/2006/vcard/ns#" xmlns:bqbiol="http://biomodels.net/biology-qualifiers/" xmlns:bqmodel="http://biomodels.net/model-qualifiers/">
            <rdf:Description rdf:about="#M_mcrcoa__91__m__93__">
              <bqbiol:is>
                <rdf:Bag>
                  <rdf:li rdf:resource="http://identifiers.org/inchikey/BXIPALATIYNHJN-ZMHDXICWSA-J"/>
                  <rdf:li rdf:resource="http://identifiers.org/seed.compound/cpd01966"/>
                  <rdf:li rdf:resource="http://identifiers.org/bigg.metabolite/3mb2coa"/>
                  <rdf:li rdf:resource="http://identifiers.org/biocyc/META:3-METHYL-CROTONYL-COA"/>
                  <rdf:li rdf:resource="http://identifiers.org/chebi/CHEBI:15486"/>
                  <rdf:li rdf:resource="http://identifiers.org/chebi/CHEBI:57344"/>
                  <rdf:li rdf:resource="http://identifiers.org/hmdb/HMDB01493"/>
                  <rdf:li rdf:resource="http://identifiers.org/inchi/InChI=1S/C26H42N7O17P3S/c1-14(2)9-17(35)54-8-7-28-16(34)5-6-29-24(38)21(37)26(3,4)11-47-53(44,45)50-52(42,43)46-10-15-20(49-51(39,40)41)19(36)25(48-15)33-13-32-18-22(27)30-12-31-23(18)33/h9,12-13,15,19-21,25,36-37H,5-8,10-11H2,1-4H3,(H,28,34)(H,29,38)(H,42,43)(H,44,45)(H2,27,30,31)(H2,39,40,41)/p-4/t15-,19-,20-,21+,25-/m1/s1"/>
                  <rdf:li rdf:resource="http://identifiers.org/kegg.compound/C03069"/>
                  <rdf:li rdf:resource="http://identifiers.org/metanetx.chemical/MNXM735250"/>
                </rdf:Bag>
              </bqbiol:is>
              <bqbiol:hasProperty>
                <rdf:Bag>
                  <rdf:li rdf:resource="http://identifiers.org/sbo/SBO:0000247"/>
                </rdf:Bag>
              </bqbiol:hasProperty>
            </rdf:Description>
          </rdf:RDF>
        </annotation>
      </species>
      <species metaid="M_mcrocoa__91__m__93__" sboTerm="SBO:0000247" id="M_mcrocoa__91__m__93__" name="2-methylcrotonoyl-coa" compartment="m" hasOnlySubstanceUnits="false" boundaryCondition="false" constant="false" fbc:charge="-4" fbc:chemicalFormula="C26H38N7O17P3S">
        <annotation xmlns:sbml="http://www.sbml.org/sbml/level3/version1/core">
          <rdf:RDF xmlns:rdf="http://www.w3.org/1999/02/22-rdf-syntax-ns#" xmlns:dcterms="http://purl.org/dc/terms/" xmlns:vCard="http://www.w3.org/2001/vcard-rdf/3.0#" xmlns:vCard4="http://www.w3.org/2006/vcard/ns#" xmlns:bqbiol="http://biomodels.net/biology-qualifiers/" xmlns:bqmodel="http://biomodels.net/model-qualifiers/">
            <rdf:Description rdf:about="#M_mcrocoa__91__m__93__">
              <bqbiol:is>
                <rdf:Bag>
                  <rdf:li rdf:resource="http://identifiers.org/inchikey/PMWATMXOQQZNBX-DKBZLLMOSA-J"/>
                  <rdf:li rdf:resource="http://identifiers.org/seed.compound/cpd02125"/>
                  <rdf:li rdf:resource="http://identifiers.org/bigg.metabolite/2mb2coa"/>
                  <rdf:li rdf:resource="http://identifiers.org/biocyc/META:CPD-1083"/>
                  <rdf:li rdf:resource="http://identifiers.org/chebi/CHEBI:11614"/>
                  <rdf:li rdf:resource="http://identifiers.org/chebi/CHEBI:15478"/>
                  <rdf:li rdf:resource="http://identifiers.org/chebi/CHEBI:57260"/>
                  <rdf:li rdf:resource="http://identifiers.org/chebi/CHEBI:57337"/>
                  <rdf:li rdf:resource="http://identifiers.org/hmdb/HMDB02054"/>
                  <rdf:li rdf:resource="http://identifiers.org/inchi/InChI=1S/C26H42N7O17P3S/c1-5-14(2)25(38)54-9-8-28-16(34)6-7-29-23(37)20(36)26(3,4)11-47-53(44,45)50-52(42,43)46-10-15-19(49-51(39,40)41)18(35)24(48-15)33-13-32-17-21(27)30-12-31-22(17)33/h5,12-13,15,18-20,24,35-36H,6-11H2,1-4H3,(H,28,34)(H,29,37)(H,42,43)(H,44,45)(H2,27,30,31)(H2,39,40,41)/p-4/b14-5+/t15-,18-,19-,20+,24-/m1/s1"/>
                  <rdf:li rdf:resource="http://identifiers.org/kegg.compound/C03345"/>
                  <rdf:li rdf:resource="http://identifiers.org/metanetx.chemical/MNXM738795"/>
                </rdf:Bag>
              </bqbiol:is>
              <bqbiol:hasProperty>
                <rdf:Bag>
                  <rdf:li rdf:resource="http://identifiers.org/sbo/SBO:0000247"/>
                </rdf:Bag>
              </bqbiol:hasProperty>
            </rdf:Description>
          </rdf:RDF>
        </annotation>
      </species>
      <species metaid="M_maclcoa__91__m__93__" sboTerm="SBO:0000247" id="M_maclcoa__91__m__93__" name="methacrylyl-coa" compartment="m" hasOnlySubstanceUnits="false" boundaryCondition="false" constant="false" fbc:charge="-4" fbc:chemicalFormula="C25H36N7O17P3S">
        <annotation xmlns:sbml="http://www.sbml.org/sbml/level3/version1/core">
          <rdf:RDF xmlns:rdf="http://www.w3.org/1999/02/22-rdf-syntax-ns#" xmlns:dcterms="http://purl.org/dc/terms/" xmlns:vCard="http://www.w3.org/2001/vcard-rdf/3.0#" xmlns:vCard4="http://www.w3.org/2006/vcard/ns#" xmlns:bqbiol="http://biomodels.net/biology-qualifiers/" xmlns:bqmodel="http://biomodels.net/model-qualifiers/">
            <rdf:Description rdf:about="#M_maclcoa__91__m__93__">
              <bqbiol:is>
                <rdf:Bag>
                  <rdf:li rdf:resource="http://identifiers.org/inchikey/NPALUEYCDZWBOV-NDZSKPAWSA-J"/>
                  <rdf:li rdf:resource="http://identifiers.org/seed.compound/cpd02187"/>
                  <rdf:li rdf:resource="http://identifiers.org/bigg.metabolite/2mp2coa"/>
                  <rdf:li rdf:resource="http://identifiers.org/biocyc/META:METHACRYLYL-COA"/>
                  <rdf:li rdf:resource="http://identifiers.org/chebi/CHEBI:27754"/>
                  <rdf:li rdf:resource="http://identifiers.org/chebi/CHEBI:62500"/>
                  <rdf:li rdf:resource="http://identifiers.org/hmdb/HMDB01011"/>
                  <rdf:li rdf:resource="http://identifiers.org/inchi/InChI=1S/C25H40N7O17P3S/c1-13(2)24(37)53-8-7-27-15(33)5-6-28-22(36)19(35)25(3,4)10-46-52(43,44)49-51(41,42)45-9-14-18(48-50(38,39)40)17(34)23(47-14)32-12-31-16-20(26)29-11-30-21(16)32/h11-12,14,17-19,23,34-35H,1,5-10H2,2-4H3,(H,27,33)(H,28,36)(H,41,42)(H,43,44)(H2,26,29,30)(H2,38,39,40)/p-4/t14-,17-,18-,19+,23-/m1/s1"/>
                  <rdf:li rdf:resource="http://identifiers.org/kegg.compound/C03460"/>
                  <rdf:li rdf:resource="http://identifiers.org/metanetx.chemical/MNXM741581"/>
                </rdf:Bag>
              </bqbiol:is>
              <bqbiol:hasProperty>
                <rdf:Bag>
                  <rdf:li rdf:resource="http://identifiers.org/sbo/SBO:0000247"/>
                </rdf:Bag>
              </bqbiol:hasProperty>
            </rdf:Description>
          </rdf:RDF>
        </annotation>
      </species>
      <species metaid="M_hydrocoa__91__m__93__" sboTerm="SBO:0000247" id="M_hydrocoa__91__m__93__" name="3-Hydroxyisovaleryl-CoA" compartment="m" hasOnlySubstanceUnits="false" boundaryCondition="false" constant="false" fbc:charge="-4" fbc:chemicalFormula="C26H40N7O18P3S">
        <annotation xmlns:sbml="http://www.sbml.org/sbml/level3/version1/core">
          <rdf:RDF xmlns:rdf="http://www.w3.org/1999/02/22-rdf-syntax-ns#" xmlns:dcterms="http://purl.org/dc/terms/" xmlns:vCard="http://www.w3.org/2001/vcard-rdf/3.0#" xmlns:vCard4="http://www.w3.org/2006/vcard/ns#" xmlns:bqbiol="http://biomodels.net/biology-qualifiers/" xmlns:bqmodel="http://biomodels.net/model-qualifiers/">
            <rdf:Description rdf:about="#M_hydrocoa__91__m__93__">
              <bqbiol:is>
                <rdf:Bag>
                  <rdf:li rdf:resource="http://identifiers.org/inchikey/PEVZKILCBDEOBT-CITAKDKDSA-J"/>
                  <rdf:li rdf:resource="http://identifiers.org/seed.compound/cpd03570"/>
                  <rdf:li rdf:resource="http://identifiers.org/bigg.metabolite/3ivcoa"/>
                  <rdf:li rdf:resource="http://identifiers.org/biocyc/META:3-HYDROXY-ISOVALERYL-COA"/>
                  <rdf:li rdf:resource="http://identifiers.org/chebi/CHEBI:28291"/>
                  <rdf:li rdf:resource="http://identifiers.org/chebi/CHEBI:62555"/>
                  <rdf:li rdf:resource="http://identifiers.org/hmdb/HMDB06870"/>
                  <rdf:li rdf:resource="http://identifiers.org/inchi/InChI=1S/C26H44N7O18P3S/c1-25(2,20(37)23(38)29-6-5-15(34)28-7-8-55-16(35)9-26(3,4)39)11-48-54(45,46)51-53(43,44)47-10-14-19(50-52(40,41)42)18(36)24(49-14)33-13-32-17-21(27)30-12-31-22(17)33/h12-14,18-20,24,36-37,39H,5-11H2,1-4H3,(H,28,34)(H,29,38)(H,43,44)(H,45,46)(H2,27,30,31)(H2,40,41,42)/p-4/t14-,18-,19-,20+,24-/m1/s1"/>
                  <rdf:li rdf:resource="http://identifiers.org/kegg.compound/C05998"/>
                  <rdf:li rdf:resource="http://identifiers.org/metanetx.chemical/MNXM737271"/>
                </rdf:Bag>
              </bqbiol:is>
              <bqbiol:hasProperty>
                <rdf:Bag>
                  <rdf:li rdf:resource="http://identifiers.org/sbo/SBO:0000247"/>
                </rdf:Bag>
              </bqbiol:hasProperty>
            </rdf:Description>
          </rdf:RDF>
        </annotation>
      </species>
      <species metaid="M_metbycoa__91__m__93__" sboTerm="SBO:0000247" id="M_metbycoa__91__m__93__" name="(2S,3S)-3-Hydroxy-2-methylbutanoyl-CoA" compartment="m" hasOnlySubstanceUnits="false" boundaryCondition="false" constant="false" fbc:charge="-4" fbc:chemicalFormula="C26H40N7O18P3S">
        <annotation xmlns:sbml="http://www.sbml.org/sbml/level3/version1/core">
          <rdf:RDF xmlns:rdf="http://www.w3.org/1999/02/22-rdf-syntax-ns#" xmlns:dcterms="http://purl.org/dc/terms/" xmlns:vCard="http://www.w3.org/2001/vcard-rdf/3.0#" xmlns:vCard4="http://www.w3.org/2006/vcard/ns#" xmlns:bqbiol="http://biomodels.net/biology-qualifiers/" xmlns:bqmodel="http://biomodels.net/model-qualifiers/">
            <rdf:Description rdf:about="#M_metbycoa__91__m__93__">
              <bqbiol:is>
                <rdf:Bag>
                  <rdf:li rdf:resource="http://identifiers.org/inchikey/PEKYNTFSOBAABV-LQUDNSJZSA-J"/>
                  <rdf:li rdf:resource="http://identifiers.org/seed.compound/cpd02691"/>
                  <rdf:li rdf:resource="http://identifiers.org/bigg.metabolite/3hmbcoa"/>
                  <rdf:li rdf:resource="http://identifiers.org/biocyc/META:2-METHYL-3-HYDROXY-BUTYRYL-COA"/>
                  <rdf:li rdf:resource="http://identifiers.org/chebi/CHEBI:15449"/>
                  <rdf:li rdf:resource="http://identifiers.org/chebi/CHEBI:57312"/>
                  <rdf:li rdf:resource="http://identifiers.org/hmdb/HMDB01356"/>
                  <rdf:li rdf:resource="http://identifiers.org/inchi/InChI=1S/C26H44N7O18P3S/c1-13(14(2)34)25(39)55-8-7-28-16(35)5-6-29-23(38)20(37)26(3,4)10-48-54(45,46)51-53(43,44)47-9-15-19(50-52(40,41)42)18(36)24(49-15)33-12-32-17-21(27)30-11-31-22(17)33/h11-15,18-20,24,34,36-37H,5-10H2,1-4H3,(H,28,35)(H,29,38)(H,43,44)(H,45,46)(H2,27,30,31)(H2,40,41,42)/p-4/t13-,14-,15+,18+,19+,20-,24+/m0/s1"/>
                  <rdf:li rdf:resource="http://identifiers.org/kegg.compound/C04405"/>
                  <rdf:li rdf:resource="http://identifiers.org/metanetx.chemical/MNXM739533"/>
                </rdf:Bag>
              </bqbiol:is>
              <bqbiol:hasProperty>
                <rdf:Bag>
                  <rdf:li rdf:resource="http://identifiers.org/sbo/SBO:0000247"/>
                </rdf:Bag>
              </bqbiol:hasProperty>
            </rdf:Description>
          </rdf:RDF>
        </annotation>
      </species>
      <species metaid="M_mcecoa__91__m__93__" sboTerm="SBO:0000247" id="M_mcecoa__91__m__93__" name="2-Methylacetoacetyl-CoA" compartment="m" hasOnlySubstanceUnits="false" boundaryCondition="false" constant="false" fbc:charge="-4" fbc:chemicalFormula="C26H38N7O18P3S">
        <annotation xmlns:sbml="http://www.sbml.org/sbml/level3/version1/core">
          <rdf:RDF xmlns:rdf="http://www.w3.org/1999/02/22-rdf-syntax-ns#" xmlns:dcterms="http://purl.org/dc/terms/" xmlns:vCard="http://www.w3.org/2001/vcard-rdf/3.0#" xmlns:vCard4="http://www.w3.org/2006/vcard/ns#" xmlns:bqbiol="http://biomodels.net/biology-qualifiers/" xmlns:bqmodel="http://biomodels.net/model-qualifiers/">
            <rdf:Description rdf:about="#M_mcecoa__91__m__93__">
              <bqbiol:is>
                <rdf:Bag>
                  <rdf:li rdf:resource="http://identifiers.org/inchikey/NHNODHRSCRALBF-XSSXAYJJSA-N"/>
                  <rdf:li rdf:resource="http://identifiers.org/seed.compound/cpd02124"/>
                  <rdf:li rdf:resource="http://identifiers.org/bigg.metabolite/2maacoa"/>
                  <rdf:li rdf:resource="http://identifiers.org/biocyc/META:2-METHYL-ACETO-ACETYL-COA"/>
                  <rdf:li rdf:resource="http://identifiers.org/chebi/CHEBI:15476"/>
                  <rdf:li rdf:resource="http://identifiers.org/chebi/CHEBI:57335"/>
                  <rdf:li rdf:resource="http://identifiers.org/hmdb/HMDB01157"/>
                  <rdf:li rdf:resource="http://identifiers.org/inchi/InChI=1S/C26H42N7O18P3S/c1-13(14(2)34)25(39)55-8-7-28-16(35)5-6-29-23(38)20(37)26(3,4)10-48-54(45,46)51-53(43,44)47-9-15-19(50-52(40,41)42)18(36)24(49-15)33-12-32-17-21(27)30-11-31-22(17)33/h11-13,15,18-20,24,36-37H,5-10H2,1-4H3,(H,28,35)(H,29,38)(H,43,44)(H,45,46)(H2,27,30,31)(H2,40,41,42)/t13-,15+,18+,19+,20-,24+/m0/s1"/>
                  <rdf:li rdf:resource="http://identifiers.org/kegg.compound/C03344"/>
                  <rdf:li rdf:resource="http://identifiers.org/metanetx.chemical/MNXM737650"/>
                </rdf:Bag>
              </bqbiol:is>
              <bqbiol:hasProperty>
                <rdf:Bag>
                  <rdf:li rdf:resource="http://identifiers.org/sbo/SBO:0000247"/>
                </rdf:Bag>
              </bqbiol:hasProperty>
            </rdf:Description>
          </rdf:RDF>
        </annotation>
      </species>
      <species metaid="M_methate__91__m__93__" sboTerm="SBO:0000247" id="M_methate__91__m__93__" name="Methylmalonate" compartment="m" hasOnlySubstanceUnits="false" boundaryCondition="false" constant="false" fbc:charge="-2" fbc:chemicalFormula="C4H4O4">
        <annotation xmlns:sbml="http://www.sbml.org/sbml/level3/version1/core">
          <rdf:RDF xmlns:rdf="http://www.w3.org/1999/02/22-rdf-syntax-ns#" xmlns:dcterms="http://purl.org/dc/terms/" xmlns:vCard="http://www.w3.org/2001/vcard-rdf/3.0#" xmlns:vCard4="http://www.w3.org/2006/vcard/ns#" xmlns:bqbiol="http://biomodels.net/biology-qualifiers/" xmlns:bqmodel="http://biomodels.net/model-qualifiers/">
            <rdf:Description rdf:about="#M_methate__91__m__93__">
              <bqbiol:is>
                <rdf:Bag>
                  <rdf:li rdf:resource="http://identifiers.org/inchikey/ZIYVHBGGAOATLY-UHFFFAOYSA-L"/>
                  <rdf:li rdf:resource="http://identifiers.org/seed.compound/cpd01468"/>
                  <rdf:li rdf:resource="http://identifiers.org/bigg.metabolite/HC00900"/>
                  <rdf:li rdf:resource="http://identifiers.org/bigg.metabolite/mm"/>
                  <rdf:li rdf:resource="http://identifiers.org/bigg.metabolite/mmal"/>
                  <rdf:li rdf:resource="http://identifiers.org/biocyc/META:CPD-546"/>
                  <rdf:li rdf:resource="http://identifiers.org/chebi/CHEBI:17453"/>
                  <rdf:li rdf:resource="http://identifiers.org/chebi/CHEBI:30860"/>
                  <rdf:li rdf:resource="http://identifiers.org/chebi/CHEBI:30861"/>
                  <rdf:li rdf:resource="http://identifiers.org/hmdb/HMDB00202"/>
                  <rdf:li rdf:resource="http://identifiers.org/inchi/InChI=1S/C4H6O4/c1-2(3(5)6)4(7)8/h2H,1H3,(H,5,6)(H,7,8)/p-2"/>
                  <rdf:li rdf:resource="http://identifiers.org/kegg.compound/C02170"/>
                  <rdf:li rdf:resource="http://identifiers.org/metanetx.chemical/MNXM1572"/>
                </rdf:Bag>
              </bqbiol:is>
              <bqbiol:hasProperty>
                <rdf:Bag>
                  <rdf:li rdf:resource="http://identifiers.org/sbo/SBO:0000247"/>
                </rdf:Bag>
              </bqbiol:hasProperty>
            </rdf:Description>
          </rdf:RDF>
        </annotation>
      </species>
      <species metaid="M_mgcoa__91__m__93__" sboTerm="SBO:0000247" id="M_mgcoa__91__m__93__" name="trans-3-methylglutaconyl-coa" compartment="m" hasOnlySubstanceUnits="false" boundaryCondition="false" constant="false" fbc:charge="-5" fbc:chemicalFormula="C27H37N7O19P3S">
        <annotation xmlns:sbml="http://www.sbml.org/sbml/level3/version1/core">
          <rdf:RDF xmlns:rdf="http://www.w3.org/1999/02/22-rdf-syntax-ns#" xmlns:dcterms="http://purl.org/dc/terms/" xmlns:vCard="http://www.w3.org/2001/vcard-rdf/3.0#" xmlns:vCard4="http://www.w3.org/2006/vcard/ns#" xmlns:bqbiol="http://biomodels.net/biology-qualifiers/" xmlns:bqmodel="http://biomodels.net/model-qualifiers/">
            <rdf:Description rdf:about="#M_mgcoa__91__m__93__">
              <bqbiol:is>
                <rdf:Bag>
                  <rdf:li rdf:resource="http://identifiers.org/inchikey/GXKSHRDAHFLWPN-RKYLSHMCSA-N"/>
                  <rdf:li rdf:resource="http://identifiers.org/seed.compound/cpd02068"/>
                  <rdf:li rdf:resource="http://identifiers.org/bigg.metabolite/3mgcoa"/>
                  <rdf:li rdf:resource="http://identifiers.org/biocyc/META:TRANS-3-METHYL-GLUTACONYL-COA"/>
                  <rdf:li rdf:resource="http://identifiers.org/chebi/CHEBI:57346"/>
                  <rdf:li rdf:resource="http://identifiers.org/hmdb/HMDB01057"/>
                  <rdf:li rdf:resource="http://identifiers.org/inchi/InChI=1S/C27H42N7O19P3S/c1-14(8-17(36)37)9-18(38)57-7-6-29-16(35)4-5-30-25(41)22(40)27(2,3)11-50-56(47,48)53-55(45,46)49-10-15-21(52-54(42,43)44)20(39)26(51-15)34-13-33-19-23(28)31-12-32-24(19)34/h9,12-13,15,20-22,26,39-40H,4-8,10-11H2,1-3H3,(H,29,35)(H,30,41)(H,36,37)(H,45,46)(H,47,48)(H2,28,31,32)(H2,42,43,44)/b14-9+/t15-,20-,21-,22+,26-/m1/s1"/>
                  <rdf:li rdf:resource="http://identifiers.org/kegg.compound/C03231"/>
                  <rdf:li rdf:resource="http://identifiers.org/metanetx.chemical/MNXM741398"/>
                </rdf:Bag>
              </bqbiol:is>
              <bqbiol:hasProperty>
                <rdf:Bag>
                  <rdf:li rdf:resource="http://identifiers.org/sbo/SBO:0000247"/>
                </rdf:Bag>
              </bqbiol:hasProperty>
            </rdf:Description>
          </rdf:RDF>
        </annotation>
      </species>
      <species metaid="M_thdp__91__m__93__" sboTerm="SBO:0000247" id="M_thdp__91__m__93__" name="thiamin diphosphate" compartment="m" hasOnlySubstanceUnits="false" boundaryCondition="false" constant="false" fbc:charge="-2" fbc:chemicalFormula="C12H16N4O7P2S">
        <annotation xmlns:sbml="http://www.sbml.org/sbml/level3/version1/core">
          <rdf:RDF xmlns:rdf="http://www.w3.org/1999/02/22-rdf-syntax-ns#" xmlns:dcterms="http://purl.org/dc/terms/" xmlns:vCard="http://www.w3.org/2001/vcard-rdf/3.0#" xmlns:vCard4="http://www.w3.org/2006/vcard/ns#" xmlns:bqbiol="http://biomodels.net/biology-qualifiers/" xmlns:bqmodel="http://biomodels.net/model-qualifiers/">
            <rdf:Description rdf:about="#M_thdp__91__m__93__">
              <bqbiol:is>
                <rdf:Bag>
                  <rdf:li rdf:resource="http://identifiers.org/inchikey/AYEKOFBPNLCAJY-UHFFFAOYSA-L"/>
                  <rdf:li rdf:resource="http://identifiers.org/seed.compound/cpd00056"/>
                  <rdf:li rdf:resource="http://identifiers.org/bigg.metabolite/thmpp"/>
                  <rdf:li rdf:resource="http://identifiers.org/biocyc/META:THIAMINE-PYROPHOSPHATE"/>
                  <rdf:li rdf:resource="http://identifiers.org/chebi/CHEBI:45931"/>
                  <rdf:li rdf:resource="http://identifiers.org/chebi/CHEBI:58937"/>
                  <rdf:li rdf:resource="http://identifiers.org/chebi/CHEBI:9532"/>
                  <rdf:li rdf:resource="http://identifiers.org/hmdb/HMDB01372"/>
                  <rdf:li rdf:resource="http://identifiers.org/hmdb/HMDB62636"/>
                  <rdf:li rdf:resource="http://identifiers.org/inchi/InChI=1S/C12H18N4O7P2S/c1-8-11(3-4-22-25(20,21)23-24(17,18)19)26-7-16(8)6-10-5-14-9(2)15-12(10)13/h5,7H,3-4,6H2,1-2H3,(H4-,13,14,15,17,18,19,20,21)/p-2"/>
                  <rdf:li rdf:resource="http://identifiers.org/kegg.compound/C00068"/>
                  <rdf:li rdf:resource="http://identifiers.org/metanetx.chemical/MNXM256"/>
                </rdf:Bag>
              </bqbiol:is>
              <bqbiol:hasProperty>
                <rdf:Bag>
                  <rdf:li rdf:resource="http://identifiers.org/sbo/SBO:0000247"/>
                </rdf:Bag>
              </bqbiol:hasProperty>
            </rdf:Description>
          </rdf:RDF>
        </annotation>
      </species>
      <species metaid="M_emma__91__c__93__" sboTerm="SBO:0000247" id="M_emma__91__c__93__" name="D-erythro-3-Methylmalate" compartment="c" hasOnlySubstanceUnits="false" boundaryCondition="false" constant="false" fbc:charge="-2" fbc:chemicalFormula="C5H6O5">
        <annotation xmlns:sbml="http://www.sbml.org/sbml/level3/version1/core">
          <rdf:RDF xmlns:rdf="http://www.w3.org/1999/02/22-rdf-syntax-ns#" xmlns:dcterms="http://purl.org/dc/terms/" xmlns:vCard="http://www.w3.org/2001/vcard-rdf/3.0#" xmlns:vCard4="http://www.w3.org/2006/vcard/ns#" xmlns:bqbiol="http://biomodels.net/biology-qualifiers/" xmlns:bqmodel="http://biomodels.net/model-qualifiers/">
            <rdf:Description rdf:about="#M_emma__91__c__93__">
              <bqbiol:is>
                <rdf:Bag>
                  <rdf:li rdf:resource="http://identifiers.org/inchikey/NPYQJIHHTGFBLN-STHAYSLISA-L"/>
                  <rdf:li rdf:resource="http://identifiers.org/seed.compound/cpd03593"/>
                  <rdf:li rdf:resource="http://identifiers.org/seed.compound/cpd24703"/>
                  <rdf:li rdf:resource="http://identifiers.org/bigg.metabolite/r3mmal"/>
                  <rdf:li rdf:resource="http://identifiers.org/biocyc/META:CPD-7066"/>
                  <rdf:li rdf:resource="http://identifiers.org/chebi/CHEBI:25312"/>
                  <rdf:li rdf:resource="http://identifiers.org/chebi/CHEBI:27394"/>
                  <rdf:li rdf:resource="http://identifiers.org/chebi/CHEBI:58511"/>
                  <rdf:li rdf:resource="http://identifiers.org/chebi/CHEBI:87810"/>
                  <rdf:li rdf:resource="http://identifiers.org/hmdb/HMDB62739"/>
                  <rdf:li rdf:resource="http://identifiers.org/inchi/InChI=1S/C5H8O5/c1-2(4(7)8)3(6)5(9)10/h2-3,6H,1H3,(H,7,8)(H,9,10)/p-2/t2-,3+/m0/s1"/>
                  <rdf:li rdf:resource="http://identifiers.org/kegg.compound/C06032"/>
                  <rdf:li rdf:resource="http://identifiers.org/metanetx.chemical/MNXM725944"/>
                </rdf:Bag>
              </bqbiol:is>
              <bqbiol:hasProperty>
                <rdf:Bag>
                  <rdf:li rdf:resource="http://identifiers.org/sbo/SBO:0000247"/>
                </rdf:Bag>
              </bqbiol:hasProperty>
            </rdf:Description>
          </rdf:RDF>
        </annotation>
      </species>
      <species metaid="M_ippmal__91__m__93__" sboTerm="SBO:0000247" id="M_ippmal__91__m__93__" name="2-isopropylmalate" compartment="m" hasOnlySubstanceUnits="false" boundaryCondition="false" constant="false" fbc:charge="-2" fbc:chemicalFormula="C7H10O5">
        <annotation xmlns:sbml="http://www.sbml.org/sbml/level3/version1/core">
          <rdf:RDF xmlns:rdf="http://www.w3.org/1999/02/22-rdf-syntax-ns#" xmlns:dcterms="http://purl.org/dc/terms/" xmlns:vCard="http://www.w3.org/2001/vcard-rdf/3.0#" xmlns:vCard4="http://www.w3.org/2006/vcard/ns#" xmlns:bqbiol="http://biomodels.net/biology-qualifiers/" xmlns:bqmodel="http://biomodels.net/model-qualifiers/">
            <rdf:Description rdf:about="#M_ippmal__91__m__93__">
              <bqbiol:is>
                <rdf:Bag>
                  <rdf:li rdf:resource="http://identifiers.org/inchikey/BITYXLXUCSKTJS-ZETCQYMHSA-L"/>
                  <rdf:li rdf:resource="http://identifiers.org/seed.compound/cpd01646"/>
                  <rdf:li rdf:resource="http://identifiers.org/bigg.metabolite/3c3hmp"/>
                  <rdf:li rdf:resource="http://identifiers.org/biocyc/META:3-CARBOXY-3-HYDROXY-ISOCAPROATE"/>
                  <rdf:li rdf:resource="http://identifiers.org/chebi/CHEBI:1178"/>
                  <rdf:li rdf:resource="http://identifiers.org/chebi/CHEBI:28107"/>
                  <rdf:li rdf:resource="http://identifiers.org/chebi/CHEBI:28635"/>
                  <rdf:li rdf:resource="http://identifiers.org/chebi/CHEBI:35128"/>
                  <rdf:li rdf:resource="http://identifiers.org/hmdb/HMDB00402"/>
                  <rdf:li rdf:resource="http://identifiers.org/inchi/InChI=1S/C7H12O5/c1-4(2)7(12,6(10)11)3-5(8)9/h4,12H,3H2,1-2H3,(H,8,9)(H,10,11)/p-2/t7-/m0/s1"/>
                  <rdf:li rdf:resource="http://identifiers.org/kegg.compound/C02504"/>
                  <rdf:li rdf:resource="http://identifiers.org/metanetx.chemical/MNXM730929"/>
                </rdf:Bag>
              </bqbiol:is>
              <bqbiol:hasProperty>
                <rdf:Bag>
                  <rdf:li rdf:resource="http://identifiers.org/sbo/SBO:0000247"/>
                </rdf:Bag>
              </bqbiol:hasProperty>
            </rdf:Description>
          </rdf:RDF>
        </annotation>
      </species>
      <species metaid="M_ppmal__91__m__93__" sboTerm="SBO:0000247" id="M_ppmal__91__m__93__" name="2-isopropylmaleate" compartment="m" hasOnlySubstanceUnits="false" boundaryCondition="false" constant="false" fbc:charge="-2" fbc:chemicalFormula="C7H8O4">
        <annotation xmlns:sbml="http://www.sbml.org/sbml/level3/version1/core">
          <rdf:RDF xmlns:rdf="http://www.w3.org/1999/02/22-rdf-syntax-ns#" xmlns:dcterms="http://purl.org/dc/terms/" xmlns:vCard="http://www.w3.org/2001/vcard-rdf/3.0#" xmlns:vCard4="http://www.w3.org/2006/vcard/ns#" xmlns:bqbiol="http://biomodels.net/biology-qualifiers/" xmlns:bqmodel="http://biomodels.net/model-qualifiers/">
            <rdf:Description rdf:about="#M_ppmal__91__m__93__">
              <bqbiol:is>
                <rdf:Bag>
                  <rdf:li rdf:resource="http://identifiers.org/inchikey/NJMGRJLQRLFQQX-HYXAFXHYSA-L"/>
                  <rdf:li rdf:resource="http://identifiers.org/seed.compound/cpd01710"/>
                  <rdf:li rdf:resource="http://identifiers.org/bigg.metabolite/2ippm"/>
                  <rdf:li rdf:resource="http://identifiers.org/biocyc/META:CPD-9451"/>
                  <rdf:li rdf:resource="http://identifiers.org/chebi/CHEBI:17275"/>
                  <rdf:li rdf:resource="http://identifiers.org/chebi/CHEBI:58085"/>
                  <rdf:li rdf:resource="http://identifiers.org/hmdb/HMDB12241"/>
                  <rdf:li rdf:resource="http://identifiers.org/inchi/InChI=1S/C7H10O4/c1-4(2)5(7(10)11)3-6(8)9/h3-4H,1-2H3,(H,8,9)(H,10,11)/p-2/b5-3-"/>
                  <rdf:li rdf:resource="http://identifiers.org/kegg.compound/C02631"/>
                  <rdf:li rdf:resource="http://identifiers.org/metanetx.chemical/MNXM1706"/>
                </rdf:Bag>
              </bqbiol:is>
              <bqbiol:hasProperty>
                <rdf:Bag>
                  <rdf:li rdf:resource="http://identifiers.org/sbo/SBO:0000247"/>
                </rdf:Bag>
              </bqbiol:hasProperty>
            </rdf:Description>
          </rdf:RDF>
        </annotation>
      </species>
      <species metaid="M_cbhcap__91__m__93__" sboTerm="SBO:0000247" id="M_cbhcap__91__m__93__" name="(2R,3S)-3-Isopropylmalate" compartment="m" hasOnlySubstanceUnits="false" boundaryCondition="false" constant="false" fbc:charge="-2" fbc:chemicalFormula="C7H10O5">
        <annotation xmlns:sbml="http://www.sbml.org/sbml/level3/version1/core">
          <rdf:RDF xmlns:rdf="http://www.w3.org/1999/02/22-rdf-syntax-ns#" xmlns:dcterms="http://purl.org/dc/terms/" xmlns:vCard="http://www.w3.org/2001/vcard-rdf/3.0#" xmlns:vCard4="http://www.w3.org/2006/vcard/ns#" xmlns:bqbiol="http://biomodels.net/biology-qualifiers/" xmlns:bqmodel="http://biomodels.net/model-qualifiers/">
            <rdf:Description rdf:about="#M_cbhcap__91__m__93__">
              <bqbiol:is>
                <rdf:Bag>
                  <rdf:li rdf:resource="http://identifiers.org/inchikey/RNQHMTFBUSSBJQ-CRCLSJGQSA-L"/>
                  <rdf:li rdf:resource="http://identifiers.org/seed.compound/cpd02693"/>
                  <rdf:li rdf:resource="http://identifiers.org/bigg.metabolite/3c2hmp"/>
                  <rdf:li rdf:resource="http://identifiers.org/biocyc/META:2-D-THREO-HYDROXY-3-CARBOXY-ISOCAPROATE"/>
                  <rdf:li rdf:resource="http://identifiers.org/chebi/CHEBI:35121"/>
                  <rdf:li rdf:resource="http://identifiers.org/chebi/CHEBI:43468"/>
                  <rdf:li rdf:resource="http://identifiers.org/hmdb/HMDB12156"/>
                  <rdf:li rdf:resource="http://identifiers.org/inchi/InChI=1S/C7H12O5/c1-3(2)4(6(9)10)5(8)7(11)12/h3-5,8H,1-2H3,(H,9,10)(H,11,12)/p-2/t4-,5+/m0/s1"/>
                  <rdf:li rdf:resource="http://identifiers.org/kegg.compound/C04411"/>
                  <rdf:li rdf:resource="http://identifiers.org/metanetx.chemical/MNXM741109"/>
                </rdf:Bag>
              </bqbiol:is>
              <bqbiol:hasProperty>
                <rdf:Bag>
                  <rdf:li rdf:resource="http://identifiers.org/sbo/SBO:0000247"/>
                </rdf:Bag>
              </bqbiol:hasProperty>
            </rdf:Description>
          </rdf:RDF>
        </annotation>
      </species>
      <species metaid="M_dmvat__91__m__93__" sboTerm="SBO:0000247" id="M_dmvat__91__m__93__" name="(r)-2,3-dihydroxy-3-methylvalerate" compartment="m" hasOnlySubstanceUnits="false" boundaryCondition="false" constant="false" fbc:charge="-1" fbc:chemicalFormula="C6H11O4">
        <annotation xmlns:sbml="http://www.sbml.org/sbml/level3/version1/core">
          <rdf:RDF xmlns:rdf="http://www.w3.org/1999/02/22-rdf-syntax-ns#" xmlns:dcterms="http://purl.org/dc/terms/" xmlns:vCard="http://www.w3.org/2001/vcard-rdf/3.0#" xmlns:vCard4="http://www.w3.org/2006/vcard/ns#" xmlns:bqbiol="http://biomodels.net/biology-qualifiers/" xmlns:bqmodel="http://biomodels.net/model-qualifiers/">
            <rdf:Description rdf:about="#M_dmvat__91__m__93__">
              <bqbiol:is>
                <rdf:Bag>
                  <rdf:li rdf:resource="http://identifiers.org/inchikey/PDGXJDXVGMHUIR-UJURSFKZSA-M"/>
                  <rdf:li rdf:resource="http://identifiers.org/seed.compound/cpd02535"/>
                  <rdf:li rdf:resource="http://identifiers.org/seed.compound/cpd19046"/>
                  <rdf:li rdf:resource="http://identifiers.org/bigg.metabolite/23dhmp"/>
                  <rdf:li rdf:resource="http://identifiers.org/biocyc/META:1-KETO-2-METHYLVALERATE"/>
                  <rdf:li rdf:resource="http://identifiers.org/chebi/CHEBI:27512"/>
                  <rdf:li rdf:resource="http://identifiers.org/chebi/CHEBI:49258"/>
                  <rdf:li rdf:resource="http://identifiers.org/chebi/CHEBI:882"/>
                  <rdf:li rdf:resource="http://identifiers.org/hmdb/HMDB12140"/>
                  <rdf:li rdf:resource="http://identifiers.org/inchi/InChI=1S/C6H12O4/c1-3-6(2,10)4(7)5(8)9/h4,7,10H,3H2,1-2H3,(H,8,9)/p-1/t4-,6+/m0/s1"/>
                  <rdf:li rdf:resource="http://identifiers.org/kegg.compound/C04104"/>
                  <rdf:li rdf:resource="http://identifiers.org/kegg.compound/C06007"/>
                  <rdf:li rdf:resource="http://identifiers.org/metanetx.chemical/MNXM1202"/>
                </rdf:Bag>
              </bqbiol:is>
              <bqbiol:hasProperty>
                <rdf:Bag>
                  <rdf:li rdf:resource="http://identifiers.org/sbo/SBO:0000247"/>
                </rdf:Bag>
              </bqbiol:hasProperty>
            </rdf:Description>
          </rdf:RDF>
        </annotation>
      </species>
      <species metaid="M_dmbut__91__m__93__" sboTerm="SBO:0000247" id="M_dmbut__91__m__93__" name="(R)-2,3-Dihydroxy-3-methylbutanoate" compartment="m" hasOnlySubstanceUnits="false" boundaryCondition="false" constant="false" fbc:charge="-1" fbc:chemicalFormula="C5H9O4">
        <annotation xmlns:sbml="http://www.sbml.org/sbml/level3/version1/core">
          <rdf:RDF xmlns:rdf="http://www.w3.org/1999/02/22-rdf-syntax-ns#" xmlns:dcterms="http://purl.org/dc/terms/" xmlns:vCard="http://www.w3.org/2001/vcard-rdf/3.0#" xmlns:vCard4="http://www.w3.org/2006/vcard/ns#" xmlns:bqbiol="http://biomodels.net/biology-qualifiers/" xmlns:bqmodel="http://biomodels.net/model-qualifiers/">
            <rdf:Description rdf:about="#M_dmbut__91__m__93__">
              <bqbiol:is>
                <rdf:Bag>
                  <rdf:li rdf:resource="http://identifiers.org/inchikey/JTEYKUFKXGDTEU-VKHMYHEASA-M"/>
                  <rdf:li rdf:resource="http://identifiers.org/seed.compound/cpd02498"/>
                  <rdf:li rdf:resource="http://identifiers.org/seed.compound/cpd19030"/>
                  <rdf:li rdf:resource="http://identifiers.org/seed.compound/cpd26869"/>
                  <rdf:li rdf:resource="http://identifiers.org/bigg.metabolite/23dhmb"/>
                  <rdf:li rdf:resource="http://identifiers.org/biocyc/META:CPD-13357"/>
                  <rdf:li rdf:resource="http://identifiers.org/chebi/CHEBI:11424"/>
                  <rdf:li rdf:resource="http://identifiers.org/chebi/CHEBI:15684"/>
                  <rdf:li rdf:resource="http://identifiers.org/chebi/CHEBI:15689"/>
                  <rdf:li rdf:resource="http://identifiers.org/chebi/CHEBI:49072"/>
                  <rdf:li rdf:resource="http://identifiers.org/hmdb/HMDB12141"/>
                  <rdf:li rdf:resource="http://identifiers.org/inchi/InChI=1S/C5H10O4/c1-5(2,9)3(6)4(7)8/h3,6,9H,1-2H3,(H,7,8)/p-1/t3-/m0/s1"/>
                  <rdf:li rdf:resource="http://identifiers.org/kegg.compound/C04039"/>
                  <rdf:li rdf:resource="http://identifiers.org/kegg.compound/C04272"/>
                  <rdf:li rdf:resource="http://identifiers.org/metanetx.chemical/MNXM734"/>
                </rdf:Bag>
              </bqbiol:is>
              <bqbiol:hasProperty>
                <rdf:Bag>
                  <rdf:li rdf:resource="http://identifiers.org/sbo/SBO:0000247"/>
                </rdf:Bag>
              </bqbiol:hasProperty>
            </rdf:Description>
          </rdf:RDF>
        </annotation>
      </species>
      <species metaid="M_cbhcap__91__c__93__" sboTerm="SBO:0000247" id="M_cbhcap__91__c__93__" name="(2R,3S)-3-Isopropylmalate" compartment="c" hasOnlySubstanceUnits="false" boundaryCondition="false" constant="false" fbc:charge="-2" fbc:chemicalFormula="C7H10O5">
        <annotation xmlns:sbml="http://www.sbml.org/sbml/level3/version1/core">
          <rdf:RDF xmlns:rdf="http://www.w3.org/1999/02/22-rdf-syntax-ns#" xmlns:dcterms="http://purl.org/dc/terms/" xmlns:vCard="http://www.w3.org/2001/vcard-rdf/3.0#" xmlns:vCard4="http://www.w3.org/2006/vcard/ns#" xmlns:bqbiol="http://biomodels.net/biology-qualifiers/" xmlns:bqmodel="http://biomodels.net/model-qualifiers/">
            <rdf:Description rdf:about="#M_cbhcap__91__c__93__">
              <bqbiol:is>
                <rdf:Bag>
                  <rdf:li rdf:resource="http://identifiers.org/inchikey/RNQHMTFBUSSBJQ-CRCLSJGQSA-L"/>
                  <rdf:li rdf:resource="http://identifiers.org/seed.compound/cpd02693"/>
                  <rdf:li rdf:resource="http://identifiers.org/bigg.metabolite/3c2hmp"/>
                  <rdf:li rdf:resource="http://identifiers.org/biocyc/META:2-D-THREO-HYDROXY-3-CARBOXY-ISOCAPROATE"/>
                  <rdf:li rdf:resource="http://identifiers.org/chebi/CHEBI:35121"/>
                  <rdf:li rdf:resource="http://identifiers.org/chebi/CHEBI:43468"/>
                  <rdf:li rdf:resource="http://identifiers.org/hmdb/HMDB12156"/>
                  <rdf:li rdf:resource="http://identifiers.org/inchi/InChI=1S/C7H12O5/c1-3(2)4(6(9)10)5(8)7(11)12/h3-5,8H,1-2H3,(H,9,10)(H,11,12)/p-2/t4-,5+/m0/s1"/>
                  <rdf:li rdf:resource="http://identifiers.org/kegg.compound/C04411"/>
                  <rdf:li rdf:resource="http://identifiers.org/metanetx.chemical/MNXM741109"/>
                </rdf:Bag>
              </bqbiol:is>
              <bqbiol:hasProperty>
                <rdf:Bag>
                  <rdf:li rdf:resource="http://identifiers.org/sbo/SBO:0000247"/>
                </rdf:Bag>
              </bqbiol:hasProperty>
            </rdf:Description>
          </rdf:RDF>
        </annotation>
      </species>
      <species metaid="M_oicap__91__c__93__" sboTerm="SBO:0000247" id="M_oicap__91__c__93__" name="(2s)-2-isopropyl-3-oxosuccinate" compartment="c" hasOnlySubstanceUnits="false" boundaryCondition="false" constant="false" fbc:charge="-2" fbc:chemicalFormula="C7H8O5">
        <annotation xmlns:sbml="http://www.sbml.org/sbml/level3/version1/core">
          <rdf:RDF xmlns:rdf="http://www.w3.org/1999/02/22-rdf-syntax-ns#" xmlns:dcterms="http://purl.org/dc/terms/" xmlns:vCard="http://www.w3.org/2001/vcard-rdf/3.0#" xmlns:vCard4="http://www.w3.org/2006/vcard/ns#" xmlns:bqbiol="http://biomodels.net/biology-qualifiers/" xmlns:bqmodel="http://biomodels.net/model-qualifiers/">
            <rdf:Description rdf:about="#M_oicap__91__c__93__">
              <bqbiol:is>
                <rdf:Bag>
                  <rdf:li rdf:resource="http://identifiers.org/inchikey/HIIZAGQWABAMRR-BYPYZUCNSA-L"/>
                  <rdf:li rdf:resource="http://identifiers.org/seed.compound/cpd02605"/>
                  <rdf:li rdf:resource="http://identifiers.org/bigg.metabolite/3c4mop"/>
                  <rdf:li rdf:resource="http://identifiers.org/biocyc/META:CPD-7100"/>
                  <rdf:li rdf:resource="http://identifiers.org/chebi/CHEBI:1467"/>
                  <rdf:li rdf:resource="http://identifiers.org/chebi/CHEBI:17214"/>
                  <rdf:li rdf:resource="http://identifiers.org/hmdb/HMDB12149"/>
                  <rdf:li rdf:resource="http://identifiers.org/inchi/InChI=1S/C7H10O5/c1-3(2)4(6(9)10)5(8)7(11)12/h3-4H,1-2H3,(H,9,10)(H,11,12)/p-2/t4-/m0/s1"/>
                  <rdf:li rdf:resource="http://identifiers.org/kegg.compound/C04236"/>
                  <rdf:li rdf:resource="http://identifiers.org/metanetx.chemical/MNXM1602"/>
                </rdf:Bag>
              </bqbiol:is>
              <bqbiol:hasProperty>
                <rdf:Bag>
                  <rdf:li rdf:resource="http://identifiers.org/sbo/SBO:0000247"/>
                </rdf:Bag>
              </bqbiol:hasProperty>
            </rdf:Description>
          </rdf:RDF>
        </annotation>
      </species>
      <species metaid="M_trnaleu__91__c__93__" sboTerm="SBO:0000247" id="M_trnaleu__91__c__93__" name="tRNA(Leu)" compartment="c" hasOnlySubstanceUnits="false" boundaryCondition="false" constant="false" fbc:charge="0" fbc:chemicalFormula="HR">
        <annotation xmlns:sbml="http://www.sbml.org/sbml/level3/version1/core">
          <rdf:RDF xmlns:rdf="http://www.w3.org/1999/02/22-rdf-syntax-ns#" xmlns:dcterms="http://purl.org/dc/terms/" xmlns:vCard="http://www.w3.org/2001/vcard-rdf/3.0#" xmlns:vCard4="http://www.w3.org/2006/vcard/ns#" xmlns:bqbiol="http://biomodels.net/biology-qualifiers/" xmlns:bqmodel="http://biomodels.net/model-qualifiers/">
            <rdf:Description rdf:about="#M_trnaleu__91__c__93__">
              <bqbiol:is>
                <rdf:Bag>
                  <rdf:li rdf:resource="http://identifiers.org/seed.compound/cpd11916"/>
                  <rdf:li rdf:resource="http://identifiers.org/seed.compound/cpd27383"/>
                  <rdf:li rdf:resource="http://identifiers.org/bigg.metabolite/trnaleu"/>
                  <rdf:li rdf:resource="http://identifiers.org/biocyc/META:LEU-tRNAs"/>
                  <rdf:li rdf:resource="http://identifiers.org/chebi/CHEBI:29169"/>
                  <rdf:li rdf:resource="http://identifiers.org/kegg.compound/C01645"/>
                  <rdf:li rdf:resource="http://identifiers.org/metanetx.chemical/MNXM90880"/>
                </rdf:Bag>
              </bqbiol:is>
              <bqbiol:hasProperty>
                <rdf:Bag>
                  <rdf:li rdf:resource="http://identifiers.org/sbo/SBO:0000247"/>
                </rdf:Bag>
              </bqbiol:hasProperty>
            </rdf:Description>
          </rdf:RDF>
        </annotation>
      </species>
      <species metaid="M_leutrna__91__c__93__" sboTerm="SBO:0000247" id="M_leutrna__91__c__93__" name="L-Leucyl-tRNA(Leu)" compartment="c" hasOnlySubstanceUnits="false" boundaryCondition="false" constant="false" fbc:charge="1" fbc:chemicalFormula="C6H13NOR">
        <annotation xmlns:sbml="http://www.sbml.org/sbml/level3/version1/core">
          <rdf:RDF xmlns:rdf="http://www.w3.org/1999/02/22-rdf-syntax-ns#" xmlns:dcterms="http://purl.org/dc/terms/" xmlns:vCard="http://www.w3.org/2001/vcard-rdf/3.0#" xmlns:vCard4="http://www.w3.org/2006/vcard/ns#" xmlns:bqbiol="http://biomodels.net/biology-qualifiers/" xmlns:bqmodel="http://biomodels.net/model-qualifiers/">
            <rdf:Description rdf:about="#M_leutrna__91__c__93__">
              <bqbiol:is>
                <rdf:Bag>
                  <rdf:li rdf:resource="http://identifiers.org/seed.compound/cpd12003"/>
                  <rdf:li rdf:resource="http://identifiers.org/bigg.metabolite/leutrna"/>
                  <rdf:li rdf:resource="http://identifiers.org/biocyc/META:Charged-LEU-tRNAs"/>
                  <rdf:li rdf:resource="http://identifiers.org/chebi/CHEBI:16624"/>
                  <rdf:li rdf:resource="http://identifiers.org/kegg.compound/C02047"/>
                  <rdf:li rdf:resource="http://identifiers.org/metanetx.chemical/MNXM739504"/>
                </rdf:Bag>
              </bqbiol:is>
              <bqbiol:hasProperty>
                <rdf:Bag>
                  <rdf:li rdf:resource="http://identifiers.org/sbo/SBO:0000247"/>
                </rdf:Bag>
              </bqbiol:hasProperty>
            </rdf:Description>
          </rdf:RDF>
        </annotation>
      </species>
      <species metaid="M_rhmopt__91__m__93__" sboTerm="SBO:0000247" id="M_rhmopt__91__m__93__" name="(R)-3-hydroxy-3-methyl-2-oxopentanoic acid" compartment="m" hasOnlySubstanceUnits="false" boundaryCondition="false" constant="false" fbc:charge="-1" fbc:chemicalFormula="C6H9O4">
        <annotation xmlns:sbml="http://www.sbml.org/sbml/level3/version1/core">
          <rdf:RDF xmlns:rdf="http://www.w3.org/1999/02/22-rdf-syntax-ns#" xmlns:dcterms="http://purl.org/dc/terms/" xmlns:vCard="http://www.w3.org/2001/vcard-rdf/3.0#" xmlns:vCard4="http://www.w3.org/2006/vcard/ns#" xmlns:bqbiol="http://biomodels.net/biology-qualifiers/" xmlns:bqmodel="http://biomodels.net/model-qualifiers/">
            <rdf:Description rdf:about="#M_rhmopt__91__m__93__">
              <bqbiol:is>
                <rdf:Bag>
                  <rdf:li rdf:resource="http://identifiers.org/inchikey/YJVOWRAWFXRESP-ZCFIWIBFSA-M"/>
                  <rdf:li rdf:resource="http://identifiers.org/seed.compound/cpd10162"/>
                  <rdf:li rdf:resource="http://identifiers.org/bigg.metabolite/3hmop"/>
                  <rdf:li rdf:resource="http://identifiers.org/biocyc/META:CPD-15104"/>
                  <rdf:li rdf:resource="http://identifiers.org/chebi/CHEBI:34008"/>
                  <rdf:li rdf:resource="http://identifiers.org/chebi/CHEBI:49257"/>
                  <rdf:li rdf:resource="http://identifiers.org/inchi/InChI=1S/C6H10O4/c1-3-6(2,10)4(7)5(8)9/h10H,3H2,1-2H3,(H,8,9)/p-1/t6-/m1/s1"/>
                  <rdf:li rdf:resource="http://identifiers.org/kegg.compound/C14463"/>
                  <rdf:li rdf:resource="http://identifiers.org/metanetx.chemical/MNXM114594"/>
                </rdf:Bag>
              </bqbiol:is>
              <bqbiol:hasProperty>
                <rdf:Bag>
                  <rdf:li rdf:resource="http://identifiers.org/sbo/SBO:0000247"/>
                </rdf:Bag>
              </bqbiol:hasProperty>
            </rdf:Description>
          </rdf:RDF>
        </annotation>
      </species>
      <species metaid="M_trnaile__91__c__93__" sboTerm="SBO:0000247" id="M_trnaile__91__c__93__" name="tRNA(Ile)" compartment="c" hasOnlySubstanceUnits="false" boundaryCondition="false" constant="false" fbc:charge="0" fbc:chemicalFormula="HR">
        <annotation xmlns:sbml="http://www.sbml.org/sbml/level3/version1/core">
          <rdf:RDF xmlns:rdf="http://www.w3.org/1999/02/22-rdf-syntax-ns#" xmlns:dcterms="http://purl.org/dc/terms/" xmlns:vCard="http://www.w3.org/2001/vcard-rdf/3.0#" xmlns:vCard4="http://www.w3.org/2006/vcard/ns#" xmlns:bqbiol="http://biomodels.net/biology-qualifiers/" xmlns:bqmodel="http://biomodels.net/model-qualifiers/">
            <rdf:Description rdf:about="#M_trnaile__91__c__93__">
              <bqbiol:is>
                <rdf:Bag>
                  <rdf:li rdf:resource="http://identifiers.org/seed.compound/cpd11915"/>
                  <rdf:li rdf:resource="http://identifiers.org/seed.compound/cpd27269"/>
                  <rdf:li rdf:resource="http://identifiers.org/bigg.metabolite/trnaile"/>
                  <rdf:li rdf:resource="http://identifiers.org/biocyc/META:ILE-tRNAs"/>
                  <rdf:li rdf:resource="http://identifiers.org/chebi/CHEBI:29174"/>
                  <rdf:li rdf:resource="http://identifiers.org/kegg.compound/C01644"/>
                  <rdf:li rdf:resource="http://identifiers.org/metanetx.chemical/MNXM90879"/>
                </rdf:Bag>
              </bqbiol:is>
              <bqbiol:hasProperty>
                <rdf:Bag>
                  <rdf:li rdf:resource="http://identifiers.org/sbo/SBO:0000247"/>
                </rdf:Bag>
              </bqbiol:hasProperty>
            </rdf:Description>
          </rdf:RDF>
        </annotation>
      </species>
      <species metaid="M_ileleucyltrna__91__c__93__" sboTerm="SBO:0000247" id="M_ileleucyltrna__91__c__93__" name="L-Isoleucyl-tRNA(Ile)" compartment="c" hasOnlySubstanceUnits="false" boundaryCondition="false" constant="false" fbc:charge="1" fbc:chemicalFormula="C6H13NOR">
        <annotation xmlns:sbml="http://www.sbml.org/sbml/level3/version1/core">
          <rdf:RDF xmlns:rdf="http://www.w3.org/1999/02/22-rdf-syntax-ns#" xmlns:dcterms="http://purl.org/dc/terms/" xmlns:vCard="http://www.w3.org/2001/vcard-rdf/3.0#" xmlns:vCard4="http://www.w3.org/2006/vcard/ns#" xmlns:bqbiol="http://biomodels.net/biology-qualifiers/" xmlns:bqmodel="http://biomodels.net/model-qualifiers/">
            <rdf:Description rdf:about="#M_ileleucyltrna__91__c__93__">
              <bqbiol:is>
                <rdf:Bag>
                  <rdf:li rdf:resource="http://identifiers.org/seed.compound/cpd12256"/>
                  <rdf:li rdf:resource="http://identifiers.org/bigg.metabolite/iletrna"/>
                  <rdf:li rdf:resource="http://identifiers.org/biocyc/META:Charged-ILE-tRNAs"/>
                  <rdf:li rdf:resource="http://identifiers.org/chebi/CHEBI:29160"/>
                  <rdf:li rdf:resource="http://identifiers.org/kegg.compound/C03127"/>
                  <rdf:li rdf:resource="http://identifiers.org/metanetx.chemical/MNXM741223"/>
                </rdf:Bag>
              </bqbiol:is>
              <bqbiol:hasProperty>
                <rdf:Bag>
                  <rdf:li rdf:resource="http://identifiers.org/sbo/SBO:0000247"/>
                </rdf:Bag>
              </bqbiol:hasProperty>
            </rdf:Description>
          </rdf:RDF>
        </annotation>
      </species>
      <species metaid="M_trnaval__91__c__93__" sboTerm="SBO:0000247" id="M_trnaval__91__c__93__" name="tRNA(Val)" compartment="c" hasOnlySubstanceUnits="false" boundaryCondition="false" constant="false" fbc:charge="0" fbc:chemicalFormula="HR">
        <annotation xmlns:sbml="http://www.sbml.org/sbml/level3/version1/core">
          <rdf:RDF xmlns:rdf="http://www.w3.org/1999/02/22-rdf-syntax-ns#" xmlns:dcterms="http://purl.org/dc/terms/" xmlns:vCard="http://www.w3.org/2001/vcard-rdf/3.0#" xmlns:vCard4="http://www.w3.org/2006/vcard/ns#" xmlns:bqbiol="http://biomodels.net/biology-qualifiers/" xmlns:bqmodel="http://biomodels.net/model-qualifiers/">
            <rdf:Description rdf:about="#M_trnaval__91__c__93__">
              <bqbiol:is>
                <rdf:Bag>
                  <rdf:li rdf:resource="http://identifiers.org/seed.compound/cpd11924"/>
                  <rdf:li rdf:resource="http://identifiers.org/seed.compound/cpd28318"/>
                  <rdf:li rdf:resource="http://identifiers.org/bigg.metabolite/trnaval"/>
                  <rdf:li rdf:resource="http://identifiers.org/biocyc/META:VAL-tRNAs"/>
                  <rdf:li rdf:resource="http://identifiers.org/chebi/CHEBI:29183"/>
                  <rdf:li rdf:resource="http://identifiers.org/kegg.compound/C01653"/>
                  <rdf:li rdf:resource="http://identifiers.org/metanetx.chemical/MNXM90885"/>
                </rdf:Bag>
              </bqbiol:is>
              <bqbiol:hasProperty>
                <rdf:Bag>
                  <rdf:li rdf:resource="http://identifiers.org/sbo/SBO:0000247"/>
                </rdf:Bag>
              </bqbiol:hasProperty>
            </rdf:Description>
          </rdf:RDF>
        </annotation>
      </species>
      <species metaid="M_valtrna__91__c__93__" sboTerm="SBO:0000247" id="M_valtrna__91__c__93__" name="L-Valyl-tRNA(Val)" compartment="c" hasOnlySubstanceUnits="false" boundaryCondition="false" constant="false" fbc:charge="1" fbc:chemicalFormula="C5H11NOR">
        <annotation xmlns:sbml="http://www.sbml.org/sbml/level3/version1/core">
          <rdf:RDF xmlns:rdf="http://www.w3.org/1999/02/22-rdf-syntax-ns#" xmlns:dcterms="http://purl.org/dc/terms/" xmlns:vCard="http://www.w3.org/2001/vcard-rdf/3.0#" xmlns:vCard4="http://www.w3.org/2006/vcard/ns#" xmlns:bqbiol="http://biomodels.net/biology-qualifiers/" xmlns:bqmodel="http://biomodels.net/model-qualifiers/">
            <rdf:Description rdf:about="#M_valtrna__91__c__93__">
              <bqbiol:is>
                <rdf:Bag>
                  <rdf:li rdf:resource="http://identifiers.org/seed.compound/cpd12133"/>
                  <rdf:li rdf:resource="http://identifiers.org/bigg.metabolite/valtrna"/>
                  <rdf:li rdf:resource="http://identifiers.org/biocyc/META:Charged-VAL-tRNAs"/>
                  <rdf:li rdf:resource="http://identifiers.org/chebi/CHEBI:29164"/>
                  <rdf:li rdf:resource="http://identifiers.org/kegg.compound/C02554"/>
                  <rdf:li rdf:resource="http://identifiers.org/metanetx.chemical/MNXM741265"/>
                </rdf:Bag>
              </bqbiol:is>
              <bqbiol:hasProperty>
                <rdf:Bag>
                  <rdf:li rdf:resource="http://identifiers.org/sbo/SBO:0000247"/>
                </rdf:Bag>
              </bqbiol:hasProperty>
            </rdf:Description>
          </rdf:RDF>
        </annotation>
      </species>
      <species metaid="M_aka__91__m__93__" sboTerm="SBO:0000247" id="M_aka__91__m__93__" name="2-oxoadipate" compartment="m" hasOnlySubstanceUnits="false" boundaryCondition="false" constant="false" fbc:charge="-2" fbc:chemicalFormula="C6H6O5">
        <annotation xmlns:sbml="http://www.sbml.org/sbml/level3/version1/core">
          <rdf:RDF xmlns:rdf="http://www.w3.org/1999/02/22-rdf-syntax-ns#" xmlns:dcterms="http://purl.org/dc/terms/" xmlns:vCard="http://www.w3.org/2001/vcard-rdf/3.0#" xmlns:vCard4="http://www.w3.org/2006/vcard/ns#" xmlns:bqbiol="http://biomodels.net/biology-qualifiers/" xmlns:bqmodel="http://biomodels.net/model-qualifiers/">
            <rdf:Description rdf:about="#M_aka__91__m__93__">
              <bqbiol:is>
                <rdf:Bag>
                  <rdf:li rdf:resource="http://identifiers.org/inchikey/FGSBNBBHOZHUBO-UHFFFAOYSA-L"/>
                  <rdf:li rdf:resource="http://identifiers.org/seed.compound/cpd00269"/>
                  <rdf:li rdf:resource="http://identifiers.org/bigg.metabolite/2oxoadp"/>
                  <rdf:li rdf:resource="http://identifiers.org/biocyc/META:2K-ADIPATE"/>
                  <rdf:li rdf:resource="http://identifiers.org/chebi/CHEBI:15753"/>
                  <rdf:li rdf:resource="http://identifiers.org/chebi/CHEBI:57499"/>
                  <rdf:li rdf:resource="http://identifiers.org/hmdb/HMDB00225"/>
                  <rdf:li rdf:resource="http://identifiers.org/inchi/InChI=1S/C6H8O5/c7-4(6(10)11)2-1-3-5(8)9/h1-3H2,(H,8,9)(H,10,11)/p-2"/>
                  <rdf:li rdf:resource="http://identifiers.org/kegg.compound/C00322"/>
                  <rdf:li rdf:resource="http://identifiers.org/metanetx.chemical/MNXM263"/>
                </rdf:Bag>
              </bqbiol:is>
              <bqbiol:hasProperty>
                <rdf:Bag>
                  <rdf:li rdf:resource="http://identifiers.org/sbo/SBO:0000247"/>
                </rdf:Bag>
              </bqbiol:hasProperty>
            </rdf:Description>
          </rdf:RDF>
        </annotation>
      </species>
      <species metaid="M_kyn__91__c__93__" sboTerm="SBO:0000247" id="M_kyn__91__c__93__" name="l-kynurenine" compartment="c" hasOnlySubstanceUnits="false" boundaryCondition="false" constant="false" fbc:charge="0" fbc:chemicalFormula="C10H12N2O3">
        <annotation xmlns:sbml="http://www.sbml.org/sbml/level3/version1/core">
          <rdf:RDF xmlns:rdf="http://www.w3.org/1999/02/22-rdf-syntax-ns#" xmlns:dcterms="http://purl.org/dc/terms/" xmlns:vCard="http://www.w3.org/2001/vcard-rdf/3.0#" xmlns:vCard4="http://www.w3.org/2006/vcard/ns#" xmlns:bqbiol="http://biomodels.net/biology-qualifiers/" xmlns:bqmodel="http://biomodels.net/model-qualifiers/">
            <rdf:Description rdf:about="#M_kyn__91__c__93__">
              <bqbiol:is>
                <rdf:Bag>
                  <rdf:li rdf:resource="http://identifiers.org/inchikey/YGPSJZOEDVAXAB-QMMMGPOBSA-N"/>
                  <rdf:li rdf:resource="http://identifiers.org/seed.compound/cpd00275"/>
                  <rdf:li rdf:resource="http://identifiers.org/seed.compound/cpd01183"/>
                  <rdf:li rdf:resource="http://identifiers.org/bigg.metabolite/Lkynr"/>
                  <rdf:li rdf:resource="http://identifiers.org/biocyc/META:CPD-14736"/>
                  <rdf:li rdf:resource="http://identifiers.org/chebi/CHEBI:16946"/>
                  <rdf:li rdf:resource="http://identifiers.org/chebi/CHEBI:28683"/>
                  <rdf:li rdf:resource="http://identifiers.org/chebi/CHEBI:57959"/>
                  <rdf:li rdf:resource="http://identifiers.org/chebi/CHEBI:67008"/>
                  <rdf:li rdf:resource="http://identifiers.org/chebi/CHEBI:67010"/>
                  <rdf:li rdf:resource="http://identifiers.org/hmdb/HMDB00684"/>
                  <rdf:li rdf:resource="http://identifiers.org/inchi/InChI=1S/C10H12N2O3/c11-7-4-2-1-3-6(7)9(13)5-8(12)10(14)15/h1-4,8H,5,11-12H2,(H,14,15)/t8-/m0/s1"/>
                  <rdf:li rdf:resource="http://identifiers.org/kegg.compound/C00328"/>
                  <rdf:li rdf:resource="http://identifiers.org/kegg.compound/C01718"/>
                  <rdf:li rdf:resource="http://identifiers.org/metanetx.chemical/MNXM733142"/>
                </rdf:Bag>
              </bqbiol:is>
              <bqbiol:hasProperty>
                <rdf:Bag>
                  <rdf:li rdf:resource="http://identifiers.org/sbo/SBO:0000247"/>
                </rdf:Bag>
              </bqbiol:hasProperty>
            </rdf:Description>
          </rdf:RDF>
        </annotation>
      </species>
      <species metaid="M_apebu__91__c__93__" sboTerm="SBO:0000247" id="M_apebu__91__c__93__" name="4-(2-aminophenyl)-2,4-dioxobutanoate" compartment="c" hasOnlySubstanceUnits="false" boundaryCondition="false" constant="false" fbc:charge="-1" fbc:chemicalFormula="C10H8NO4">
        <annotation xmlns:sbml="http://www.sbml.org/sbml/level3/version1/core">
          <rdf:RDF xmlns:rdf="http://www.w3.org/1999/02/22-rdf-syntax-ns#" xmlns:dcterms="http://purl.org/dc/terms/" xmlns:vCard="http://www.w3.org/2001/vcard-rdf/3.0#" xmlns:vCard4="http://www.w3.org/2006/vcard/ns#" xmlns:bqbiol="http://biomodels.net/biology-qualifiers/" xmlns:bqmodel="http://biomodels.net/model-qualifiers/">
            <rdf:Description rdf:about="#M_apebu__91__c__93__">
              <bqbiol:is>
                <rdf:Bag>
                  <rdf:li rdf:resource="http://identifiers.org/inchikey/CAOVWYZQMPNAFJ-UHFFFAOYSA-M"/>
                  <rdf:li rdf:resource="http://identifiers.org/seed.compound/cpd00920"/>
                  <rdf:li rdf:resource="http://identifiers.org/bigg.metabolite/4aphdob"/>
                  <rdf:li rdf:resource="http://identifiers.org/biocyc/META:CPD-476"/>
                  <rdf:li rdf:resource="http://identifiers.org/chebi/CHEBI:17442"/>
                  <rdf:li rdf:resource="http://identifiers.org/chebi/CHEBI:58147"/>
                  <rdf:li rdf:resource="http://identifiers.org/hmdb/HMDB00978"/>
                  <rdf:li rdf:resource="http://identifiers.org/inchi/InChI=1S/C10H9NO4/c11-7-4-2-1-3-6(7)8(12)5-9(13)10(14)15/h1-4H,5,11H2,(H,14,15)/p-1"/>
                  <rdf:li rdf:resource="http://identifiers.org/kegg.compound/C01252"/>
                  <rdf:li rdf:resource="http://identifiers.org/metanetx.chemical/MNXM466"/>
                </rdf:Bag>
              </bqbiol:is>
              <bqbiol:hasProperty>
                <rdf:Bag>
                  <rdf:li rdf:resource="http://identifiers.org/sbo/SBO:0000247"/>
                </rdf:Bag>
              </bqbiol:hasProperty>
            </rdf:Description>
          </rdf:RDF>
        </annotation>
      </species>
      <species metaid="M_amasa__91__c__93__" sboTerm="SBO:0000247" id="M_amasa__91__c__93__" name="l-2-aminoadipate 6-semialdehyde" compartment="c" hasOnlySubstanceUnits="false" boundaryCondition="false" constant="false" fbc:charge="0" fbc:chemicalFormula="C6H11NO3">
        <annotation xmlns:sbml="http://www.sbml.org/sbml/level3/version1/core">
          <rdf:RDF xmlns:rdf="http://www.w3.org/1999/02/22-rdf-syntax-ns#" xmlns:dcterms="http://purl.org/dc/terms/" xmlns:vCard="http://www.w3.org/2001/vcard-rdf/3.0#" xmlns:vCard4="http://www.w3.org/2006/vcard/ns#" xmlns:bqbiol="http://biomodels.net/biology-qualifiers/" xmlns:bqmodel="http://biomodels.net/model-qualifiers/">
            <rdf:Description rdf:about="#M_amasa__91__c__93__">
              <bqbiol:is>
                <rdf:Bag>
                  <rdf:li rdf:resource="http://identifiers.org/inchikey/GFXYTQPNNXGICT-YFKPBYRVSA-N"/>
                  <rdf:li rdf:resource="http://identifiers.org/seed.compound/cpd01046"/>
                  <rdf:li rdf:resource="http://identifiers.org/bigg.metabolite/L2aadp6sa"/>
                  <rdf:li rdf:resource="http://identifiers.org/biocyc/META:ALLYSINE"/>
                  <rdf:li rdf:resource="http://identifiers.org/chebi/CHEBI:17917"/>
                  <rdf:li rdf:resource="http://identifiers.org/chebi/CHEBI:58321"/>
                  <rdf:li rdf:resource="http://identifiers.org/hmdb/HMDB59595"/>
                  <rdf:li rdf:resource="http://identifiers.org/inchi/InChI=1S/C6H11NO3/c7-5(6(9)10)3-1-2-4-8/h4-5H,1-3,7H2,(H,9,10)/t5-/m0/s1"/>
                  <rdf:li rdf:resource="http://identifiers.org/kegg.compound/C04076"/>
                  <rdf:li rdf:resource="http://identifiers.org/metanetx.chemical/MNXM741239"/>
                </rdf:Bag>
              </bqbiol:is>
              <bqbiol:hasProperty>
                <rdf:Bag>
                  <rdf:li rdf:resource="http://identifiers.org/sbo/SBO:0000247"/>
                </rdf:Bag>
              </bqbiol:hasProperty>
            </rdf:Description>
          </rdf:RDF>
        </annotation>
      </species>
      <species metaid="M_ama__91__c__93__" sboTerm="SBO:0000247" id="M_ama__91__c__93__" name="l-2-aminoadipate" compartment="c" hasOnlySubstanceUnits="false" boundaryCondition="false" constant="false" fbc:charge="-1" fbc:chemicalFormula="C6H10NO4">
        <annotation xmlns:sbml="http://www.sbml.org/sbml/level3/version1/core">
          <rdf:RDF xmlns:rdf="http://www.w3.org/1999/02/22-rdf-syntax-ns#" xmlns:dcterms="http://purl.org/dc/terms/" xmlns:vCard="http://www.w3.org/2001/vcard-rdf/3.0#" xmlns:vCard4="http://www.w3.org/2006/vcard/ns#" xmlns:bqbiol="http://biomodels.net/biology-qualifiers/" xmlns:bqmodel="http://biomodels.net/model-qualifiers/">
            <rdf:Description rdf:about="#M_ama__91__c__93__">
              <bqbiol:is>
                <rdf:Bag>
                  <rdf:li rdf:resource="http://identifiers.org/inchikey/OYIFNHCXNCRBQI-BYPYZUCNSA-M"/>
                  <rdf:li rdf:resource="http://identifiers.org/seed.compound/cpd00705"/>
                  <rdf:li rdf:resource="http://identifiers.org/bigg.metabolite/L2aadp"/>
                  <rdf:li rdf:resource="http://identifiers.org/biocyc/META:CPD-468"/>
                  <rdf:li rdf:resource="http://identifiers.org/chebi/CHEBI:17082"/>
                  <rdf:li rdf:resource="http://identifiers.org/chebi/CHEBI:37023"/>
                  <rdf:li rdf:resource="http://identifiers.org/chebi/CHEBI:58672"/>
                  <rdf:li rdf:resource="http://identifiers.org/hmdb/HMDB00510"/>
                  <rdf:li rdf:resource="http://identifiers.org/inchi/InChI=1S/C6H11NO4/c7-4(6(10)11)2-1-3-5(8)9/h4H,1-3,7H2,(H,8,9)(H,10,11)/p-1/t4-/m0/s1"/>
                  <rdf:li rdf:resource="http://identifiers.org/kegg.compound/C00956"/>
                  <rdf:li rdf:resource="http://identifiers.org/metanetx.chemical/MNXM268"/>
                </rdf:Bag>
              </bqbiol:is>
              <bqbiol:hasProperty>
                <rdf:Bag>
                  <rdf:li rdf:resource="http://identifiers.org/sbo/SBO:0000247"/>
                </rdf:Bag>
              </bqbiol:hasProperty>
            </rdf:Description>
          </rdf:RDF>
        </annotation>
      </species>
      <species metaid="M_sacp__91__c__93__" sboTerm="SBO:0000247" id="M_sacp__91__c__93__" name="l-saccharopine" compartment="c" hasOnlySubstanceUnits="false" boundaryCondition="false" constant="false" fbc:charge="-1" fbc:chemicalFormula="C11H19N2O6">
        <annotation xmlns:sbml="http://www.sbml.org/sbml/level3/version1/core">
          <rdf:RDF xmlns:rdf="http://www.w3.org/1999/02/22-rdf-syntax-ns#" xmlns:dcterms="http://purl.org/dc/terms/" xmlns:vCard="http://www.w3.org/2001/vcard-rdf/3.0#" xmlns:vCard4="http://www.w3.org/2006/vcard/ns#" xmlns:bqbiol="http://biomodels.net/biology-qualifiers/" xmlns:bqmodel="http://biomodels.net/model-qualifiers/">
            <rdf:Description rdf:about="#M_sacp__91__c__93__">
              <bqbiol:is>
                <rdf:Bag>
                  <rdf:li rdf:resource="http://identifiers.org/inchikey/ZDGJAHTZVHVLOT-YUMQZZPRSA-M"/>
                  <rdf:li rdf:resource="http://identifiers.org/seed.compound/cpd00351"/>
                  <rdf:li rdf:resource="http://identifiers.org/bigg.metabolite/saccrp__L"/>
                  <rdf:li rdf:resource="http://identifiers.org/biocyc/META:SACCHAROPINE"/>
                  <rdf:li rdf:resource="http://identifiers.org/chebi/CHEBI:16927"/>
                  <rdf:li rdf:resource="http://identifiers.org/chebi/CHEBI:57951"/>
                  <rdf:li rdf:resource="http://identifiers.org/hmdb/HMDB00279"/>
                  <rdf:li rdf:resource="http://identifiers.org/inchi/InChI=1S/C11H20N2O6/c12-7(10(16)17)3-1-2-6-13-8(11(18)19)4-5-9(14)15/h7-8,13H,1-6,12H2,(H,14,15)(H,16,17)(H,18,19)/p-1/t7-,8-/m0/s1"/>
                  <rdf:li rdf:resource="http://identifiers.org/kegg.compound/C00449"/>
                  <rdf:li rdf:resource="http://identifiers.org/metanetx.chemical/MNXM735171"/>
                </rdf:Bag>
              </bqbiol:is>
              <bqbiol:hasProperty>
                <rdf:Bag>
                  <rdf:li rdf:resource="http://identifiers.org/sbo/SBO:0000247"/>
                </rdf:Bag>
              </bqbiol:hasProperty>
            </rdf:Description>
          </rdf:RDF>
        </annotation>
      </species>
      <species metaid="M_aka__91__c__93__" sboTerm="SBO:0000247" id="M_aka__91__c__93__" name="2-oxoadipate" compartment="c" hasOnlySubstanceUnits="false" boundaryCondition="false" constant="false" fbc:charge="-2" fbc:chemicalFormula="C6H6O5">
        <annotation xmlns:sbml="http://www.sbml.org/sbml/level3/version1/core">
          <rdf:RDF xmlns:rdf="http://www.w3.org/1999/02/22-rdf-syntax-ns#" xmlns:dcterms="http://purl.org/dc/terms/" xmlns:vCard="http://www.w3.org/2001/vcard-rdf/3.0#" xmlns:vCard4="http://www.w3.org/2006/vcard/ns#" xmlns:bqbiol="http://biomodels.net/biology-qualifiers/" xmlns:bqmodel="http://biomodels.net/model-qualifiers/">
            <rdf:Description rdf:about="#M_aka__91__c__93__">
              <bqbiol:is>
                <rdf:Bag>
                  <rdf:li rdf:resource="http://identifiers.org/inchikey/FGSBNBBHOZHUBO-UHFFFAOYSA-L"/>
                  <rdf:li rdf:resource="http://identifiers.org/seed.compound/cpd00269"/>
                  <rdf:li rdf:resource="http://identifiers.org/bigg.metabolite/2oxoadp"/>
                  <rdf:li rdf:resource="http://identifiers.org/biocyc/META:2K-ADIPATE"/>
                  <rdf:li rdf:resource="http://identifiers.org/chebi/CHEBI:15753"/>
                  <rdf:li rdf:resource="http://identifiers.org/chebi/CHEBI:57499"/>
                  <rdf:li rdf:resource="http://identifiers.org/hmdb/HMDB00225"/>
                  <rdf:li rdf:resource="http://identifiers.org/inchi/InChI=1S/C6H8O5/c7-4(6(10)11)2-1-3-5(8)9/h1-3H2,(H,8,9)(H,10,11)/p-2"/>
                  <rdf:li rdf:resource="http://identifiers.org/kegg.compound/C00322"/>
                  <rdf:li rdf:resource="http://identifiers.org/metanetx.chemical/MNXM263"/>
                </rdf:Bag>
              </bqbiol:is>
              <bqbiol:hasProperty>
                <rdf:Bag>
                  <rdf:li rdf:resource="http://identifiers.org/sbo/SBO:0000247"/>
                </rdf:Bag>
              </bqbiol:hasProperty>
            </rdf:Description>
          </rdf:RDF>
        </annotation>
      </species>
      <species metaid="M_2345dhdp__91__c__93__" sboTerm="SBO:0000247" id="M_2345dhdp__91__c__93__" name="2,3,4,5-Tetrahydrodipicolinate" compartment="c" hasOnlySubstanceUnits="false" boundaryCondition="false" constant="false" fbc:charge="-2" fbc:chemicalFormula="C7H7NO4">
        <annotation xmlns:sbml="http://www.sbml.org/sbml/level3/version1/core">
          <rdf:RDF xmlns:rdf="http://www.w3.org/1999/02/22-rdf-syntax-ns#" xmlns:dcterms="http://purl.org/dc/terms/" xmlns:vCard="http://www.w3.org/2001/vcard-rdf/3.0#" xmlns:vCard4="http://www.w3.org/2006/vcard/ns#" xmlns:bqbiol="http://biomodels.net/biology-qualifiers/" xmlns:bqmodel="http://biomodels.net/model-qualifiers/">
            <rdf:Description rdf:about="#M_2345dhdp__91__c__93__">
              <bqbiol:is>
                <rdf:Bag>
                  <rdf:li rdf:resource="http://identifiers.org/inchikey/CXMBCXQHOXUCEO-BYPYZUCNSA-L"/>
                  <rdf:li rdf:resource="http://identifiers.org/seed.compound/cpd02465"/>
                  <rdf:li rdf:resource="http://identifiers.org/seed.compound/cpd29199"/>
                  <rdf:li rdf:resource="http://identifiers.org/bigg.metabolite/thdp"/>
                  <rdf:li rdf:resource="http://identifiers.org/biocyc/META:DELTA1-PIPERIDEINE-2-6-DICARBOXYLATE"/>
                  <rdf:li rdf:resource="http://identifiers.org/chebi/CHEBI:11408"/>
                  <rdf:li rdf:resource="http://identifiers.org/chebi/CHEBI:16845"/>
                  <rdf:li rdf:resource="http://identifiers.org/chebi/CHEBI:32976"/>
                  <rdf:li rdf:resource="http://identifiers.org/chebi/CHEBI:864"/>
                  <rdf:li rdf:resource="http://identifiers.org/hmdb/HMDB12289"/>
                  <rdf:li rdf:resource="http://identifiers.org/inchi/InChI=1S/C7H9NO4/c9-6(10)4-2-1-3-5(8-4)7(11)12/h4H,1-3H2,(H,9,10)(H,11,12)/p-2/t4-/m0/s1"/>
                  <rdf:li rdf:resource="http://identifiers.org/kegg.compound/C03972"/>
                  <rdf:li rdf:resource="http://identifiers.org/metanetx.chemical/MNXM480"/>
                </rdf:Bag>
              </bqbiol:is>
              <bqbiol:hasProperty>
                <rdf:Bag>
                  <rdf:li rdf:resource="http://identifiers.org/sbo/SBO:0000247"/>
                </rdf:Bag>
              </bqbiol:hasProperty>
            </rdf:Description>
          </rdf:RDF>
        </annotation>
      </species>
      <species metaid="M_medioate__91__c__93__" sboTerm="SBO:0000247" id="M_medioate__91__c__93__" name="meso-2,6-Diaminoheptanedioate" compartment="c" hasOnlySubstanceUnits="false" boundaryCondition="false" constant="false" fbc:charge="0" fbc:chemicalFormula="C7H14N2O4">
        <annotation xmlns:sbml="http://www.sbml.org/sbml/level3/version1/core">
          <rdf:RDF xmlns:rdf="http://www.w3.org/1999/02/22-rdf-syntax-ns#" xmlns:dcterms="http://purl.org/dc/terms/" xmlns:vCard="http://www.w3.org/2001/vcard-rdf/3.0#" xmlns:vCard4="http://www.w3.org/2006/vcard/ns#" xmlns:bqbiol="http://biomodels.net/biology-qualifiers/" xmlns:bqmodel="http://biomodels.net/model-qualifiers/">
            <rdf:Description rdf:about="#M_medioate__91__c__93__">
              <bqbiol:is>
                <rdf:Bag>
                  <rdf:li rdf:resource="http://identifiers.org/inchikey/GMKMEZVLHJARHF-SYDPRGILSA-N"/>
                  <rdf:li rdf:resource="http://identifiers.org/seed.compound/cpd00516"/>
                  <rdf:li rdf:resource="http://identifiers.org/bigg.metabolite/26dap__M"/>
                  <rdf:li rdf:resource="http://identifiers.org/biocyc/META:MESO-DIAMINOPIMELATE"/>
                  <rdf:li rdf:resource="http://identifiers.org/chebi/CHEBI:16488"/>
                  <rdf:li rdf:resource="http://identifiers.org/chebi/CHEBI:30308"/>
                  <rdf:li rdf:resource="http://identifiers.org/chebi/CHEBI:57791"/>
                  <rdf:li rdf:resource="http://identifiers.org/inchi/InChI=1S/C7H14N2O4/c8-4(6(10)11)2-1-3-5(9)7(12)13/h4-5H,1-3,8-9H2,(H,10,11)(H,12,13)/t4-,5+"/>
                  <rdf:li rdf:resource="http://identifiers.org/kegg.compound/C00680"/>
                  <rdf:li rdf:resource="http://identifiers.org/metanetx.chemical/MNXM529"/>
                </rdf:Bag>
              </bqbiol:is>
              <bqbiol:hasProperty>
                <rdf:Bag>
                  <rdf:li rdf:resource="http://identifiers.org/sbo/SBO:0000247"/>
                </rdf:Bag>
              </bqbiol:hasProperty>
            </rdf:Description>
          </rdf:RDF>
        </annotation>
      </species>
      <species metaid="M_lys__91__c__93__" sboTerm="SBO:0000247" id="M_lys__91__c__93__" name="l-lysine" compartment="c" hasOnlySubstanceUnits="false" boundaryCondition="false" constant="false" fbc:charge="1" fbc:chemicalFormula="C6H15N2O2">
        <annotation xmlns:sbml="http://www.sbml.org/sbml/level3/version1/core">
          <rdf:RDF xmlns:rdf="http://www.w3.org/1999/02/22-rdf-syntax-ns#" xmlns:dcterms="http://purl.org/dc/terms/" xmlns:vCard="http://www.w3.org/2001/vcard-rdf/3.0#" xmlns:vCard4="http://www.w3.org/2006/vcard/ns#" xmlns:bqbiol="http://biomodels.net/biology-qualifiers/" xmlns:bqmodel="http://biomodels.net/model-qualifiers/">
            <rdf:Description rdf:about="#M_lys__91__c__93__">
              <bqbiol:is>
                <rdf:Bag>
                  <rdf:li rdf:resource="http://identifiers.org/inchikey/KDXKERNSBIXSRK-YFKPBYRVSA-O"/>
                  <rdf:li rdf:resource="http://identifiers.org/seed.compound/cpd00039"/>
                  <rdf:li rdf:resource="http://identifiers.org/seed.compound/cpd19182"/>
                  <rdf:li rdf:resource="http://identifiers.org/bigg.metabolite/lys__L"/>
                  <rdf:li rdf:resource="http://identifiers.org/biocyc/META:LYS"/>
                  <rdf:li rdf:resource="http://identifiers.org/chebi/CHEBI:133538"/>
                  <rdf:li rdf:resource="http://identifiers.org/chebi/CHEBI:18019"/>
                  <rdf:li rdf:resource="http://identifiers.org/chebi/CHEBI:25094"/>
                  <rdf:li rdf:resource="http://identifiers.org/chebi/CHEBI:32550"/>
                  <rdf:li rdf:resource="http://identifiers.org/chebi/CHEBI:32551"/>
                  <rdf:li rdf:resource="http://identifiers.org/chebi/CHEBI:32552"/>
                  <rdf:li rdf:resource="http://identifiers.org/chebi/CHEBI:32563"/>
                  <rdf:li rdf:resource="http://identifiers.org/chebi/CHEBI:32564"/>
                  <rdf:li rdf:resource="http://identifiers.org/chebi/CHEBI:32565"/>
                  <rdf:li rdf:resource="http://identifiers.org/hmdb/HMDB00182"/>
                  <rdf:li rdf:resource="http://identifiers.org/hmdb/HMDB03405"/>
                  <rdf:li rdf:resource="http://identifiers.org/hmdb/HMDB62809"/>
                  <rdf:li rdf:resource="http://identifiers.org/inchi/InChI=1S/C6H14N2O2/c7-4-2-1-3-5(8)6(9)10/h5H,1-4,7-8H2,(H,9,10)/p+1/t5-/m0/s1"/>
                  <rdf:li rdf:resource="http://identifiers.org/kegg.compound/C00047"/>
                  <rdf:li rdf:resource="http://identifiers.org/kegg.compound/C16440"/>
                  <rdf:li rdf:resource="http://identifiers.org/metanetx.chemical/MNXM78"/>
                </rdf:Bag>
              </bqbiol:is>
              <bqbiol:hasProperty>
                <rdf:Bag>
                  <rdf:li rdf:resource="http://identifiers.org/sbo/SBO:0000247"/>
                </rdf:Bag>
              </bqbiol:hasProperty>
            </rdf:Description>
          </rdf:RDF>
        </annotation>
      </species>
      <species metaid="M_plys__91__c__93__" sboTerm="SBO:0000247" id="M_plys__91__c__93__" name="Protein lysine" compartment="c" hasOnlySubstanceUnits="false" boundaryCondition="false" constant="false" fbc:charge="1" fbc:chemicalFormula="C7H14N3O2R2">
        <annotation xmlns:sbml="http://www.sbml.org/sbml/level3/version1/core">
          <rdf:RDF xmlns:rdf="http://www.w3.org/1999/02/22-rdf-syntax-ns#" xmlns:dcterms="http://purl.org/dc/terms/" xmlns:vCard="http://www.w3.org/2001/vcard-rdf/3.0#" xmlns:vCard4="http://www.w3.org/2006/vcard/ns#" xmlns:bqbiol="http://biomodels.net/biology-qualifiers/" xmlns:bqmodel="http://biomodels.net/model-qualifiers/">
            <rdf:Description rdf:about="#M_plys__91__c__93__">
              <bqbiol:is>
                <rdf:Bag>
                  <rdf:li rdf:resource="http://identifiers.org/seed.compound/cpd12043"/>
                  <rdf:li rdf:resource="http://identifiers.org/bigg.metabolite/pcollglys"/>
                  <rdf:li rdf:resource="http://identifiers.org/biocyc/META:Protein-L-lysine"/>
                  <rdf:li rdf:resource="http://identifiers.org/chebi/CHEBI:18180"/>
                  <rdf:li rdf:resource="http://identifiers.org/kegg.compound/C02188"/>
                  <rdf:li rdf:resource="http://identifiers.org/metanetx.chemical/MNXM729229"/>
                </rdf:Bag>
              </bqbiol:is>
              <bqbiol:hasProperty>
                <rdf:Bag>
                  <rdf:li rdf:resource="http://identifiers.org/sbo/SBO:0000247"/>
                </rdf:Bag>
              </bqbiol:hasProperty>
            </rdf:Description>
          </rdf:RDF>
        </annotation>
      </species>
      <species metaid="M_pmlys__91__c__93__" sboTerm="SBO:0000247" id="M_pmlys__91__c__93__" name="Protein N6-methyl-L-lysine" compartment="c" hasOnlySubstanceUnits="false" boundaryCondition="false" constant="false" fbc:charge="0" fbc:chemicalFormula="C8H15N3O2R2">
        <annotation xmlns:sbml="http://www.sbml.org/sbml/level3/version1/core">
          <rdf:RDF xmlns:rdf="http://www.w3.org/1999/02/22-rdf-syntax-ns#" xmlns:dcterms="http://purl.org/dc/terms/" xmlns:vCard="http://www.w3.org/2001/vcard-rdf/3.0#" xmlns:vCard4="http://www.w3.org/2006/vcard/ns#" xmlns:bqbiol="http://biomodels.net/biology-qualifiers/" xmlns:bqmodel="http://biomodels.net/model-qualifiers/">
            <rdf:Description rdf:about="#M_pmlys__91__c__93__">
              <bqbiol:is>
                <rdf:Bag>
                  <rdf:li rdf:resource="http://identifiers.org/seed.compound/cpd12736"/>
                  <rdf:li rdf:resource="http://identifiers.org/bigg.metabolite/M00213"/>
                  <rdf:li rdf:resource="http://identifiers.org/biocyc/META:CPD-8901"/>
                  <rdf:li rdf:resource="http://identifiers.org/chebi/CHEBI:8555"/>
                  <rdf:li rdf:resource="http://identifiers.org/kegg.compound/C05544"/>
                  <rdf:li rdf:resource="http://identifiers.org/metanetx.chemical/MNXM741639"/>
                </rdf:Bag>
              </bqbiol:is>
              <bqbiol:hasProperty>
                <rdf:Bag>
                  <rdf:li rdf:resource="http://identifiers.org/sbo/SBO:0000247"/>
                </rdf:Bag>
              </bqbiol:hasProperty>
            </rdf:Description>
          </rdf:RDF>
        </annotation>
      </species>
      <species metaid="M_pdlys__91__c__93__" sboTerm="SBO:0000247" id="M_pdlys__91__c__93__" name="Protein N6,N6-dimethyl-L-lysine" compartment="c" hasOnlySubstanceUnits="false" boundaryCondition="false" constant="false" fbc:charge="0" fbc:chemicalFormula="C9H17N3O2R2">
        <annotation xmlns:sbml="http://www.sbml.org/sbml/level3/version1/core">
          <rdf:RDF xmlns:rdf="http://www.w3.org/1999/02/22-rdf-syntax-ns#" xmlns:dcterms="http://purl.org/dc/terms/" xmlns:vCard="http://www.w3.org/2001/vcard-rdf/3.0#" xmlns:vCard4="http://www.w3.org/2006/vcard/ns#" xmlns:bqbiol="http://biomodels.net/biology-qualifiers/" xmlns:bqmodel="http://biomodels.net/model-qualifiers/">
            <rdf:Description rdf:about="#M_pdlys__91__c__93__">
              <bqbiol:is>
                <rdf:Bag>
                  <rdf:li rdf:resource="http://identifiers.org/seed.compound/cpd12737"/>
                  <rdf:li rdf:resource="http://identifiers.org/bigg.metabolite/Ndmelys"/>
                  <rdf:li rdf:resource="http://identifiers.org/biocyc/META:CPD-8900"/>
                  <rdf:li rdf:resource="http://identifiers.org/chebi/CHEBI:8552"/>
                  <rdf:li rdf:resource="http://identifiers.org/kegg.compound/C05545"/>
                  <rdf:li rdf:resource="http://identifiers.org/metanetx.chemical/MNXM4089"/>
                </rdf:Bag>
              </bqbiol:is>
              <bqbiol:hasProperty>
                <rdf:Bag>
                  <rdf:li rdf:resource="http://identifiers.org/sbo/SBO:0000247"/>
                </rdf:Bag>
              </bqbiol:hasProperty>
            </rdf:Description>
          </rdf:RDF>
        </annotation>
      </species>
      <species metaid="M_ptlys__91__c__93__" sboTerm="SBO:0000247" id="M_ptlys__91__c__93__" name="Protein N6,N6,N6-trimethyl-L-lysine" compartment="c" hasOnlySubstanceUnits="false" boundaryCondition="false" constant="false" fbc:charge="1" fbc:chemicalFormula="C10H20N3O2R2">
        <annotation xmlns:sbml="http://www.sbml.org/sbml/level3/version1/core">
          <rdf:RDF xmlns:rdf="http://www.w3.org/1999/02/22-rdf-syntax-ns#" xmlns:dcterms="http://purl.org/dc/terms/" xmlns:vCard="http://www.w3.org/2001/vcard-rdf/3.0#" xmlns:vCard4="http://www.w3.org/2006/vcard/ns#" xmlns:bqbiol="http://biomodels.net/biology-qualifiers/" xmlns:bqmodel="http://biomodels.net/model-qualifiers/">
            <rdf:Description rdf:about="#M_ptlys__91__c__93__">
              <bqbiol:is>
                <rdf:Bag>
                  <rdf:li rdf:resource="http://identifiers.org/seed.compound/cpd12738"/>
                  <rdf:li rdf:resource="http://identifiers.org/bigg.metabolite/Ntmelys"/>
                  <rdf:li rdf:resource="http://identifiers.org/biocyc/META:Protein-N-trimethyl-L-lysine"/>
                  <rdf:li rdf:resource="http://identifiers.org/chebi/CHEBI:8551"/>
                  <rdf:li rdf:resource="http://identifiers.org/kegg.compound/C05546"/>
                  <rdf:li rdf:resource="http://identifiers.org/metanetx.chemical/MNXM736898"/>
                </rdf:Bag>
              </bqbiol:is>
              <bqbiol:hasProperty>
                <rdf:Bag>
                  <rdf:li rdf:resource="http://identifiers.org/sbo/SBO:0000247"/>
                </rdf:Bag>
              </bqbiol:hasProperty>
            </rdf:Description>
          </rdf:RDF>
        </annotation>
      </species>
      <species metaid="M_tlys__91__c__93__" sboTerm="SBO:0000247" id="M_tlys__91__c__93__" name="N6,N6,N6-Trimethyl-L-lysine" compartment="c" hasOnlySubstanceUnits="false" boundaryCondition="false" constant="false" fbc:charge="1" fbc:chemicalFormula="C9H21N2O2">
        <annotation xmlns:sbml="http://www.sbml.org/sbml/level3/version1/core">
          <rdf:RDF xmlns:rdf="http://www.w3.org/1999/02/22-rdf-syntax-ns#" xmlns:dcterms="http://purl.org/dc/terms/" xmlns:vCard="http://www.w3.org/2001/vcard-rdf/3.0#" xmlns:vCard4="http://www.w3.org/2006/vcard/ns#" xmlns:bqbiol="http://biomodels.net/biology-qualifiers/" xmlns:bqmodel="http://biomodels.net/model-qualifiers/">
            <rdf:Description rdf:about="#M_tlys__91__c__93__">
              <bqbiol:is>
                <rdf:Bag>
                  <rdf:li rdf:resource="http://identifiers.org/inchikey/MXNRLFUSFKVQSK-QMMMGPOBSA-O"/>
                  <rdf:li rdf:resource="http://identifiers.org/seed.compound/cpd02374"/>
                  <rdf:li rdf:resource="http://identifiers.org/bigg.metabolite/tmlys"/>
                  <rdf:li rdf:resource="http://identifiers.org/biocyc/META:N6N6N6-TRIMETHYL-L-LYSINE"/>
                  <rdf:li rdf:resource="http://identifiers.org/chebi/CHEBI:17311"/>
                  <rdf:li rdf:resource="http://identifiers.org/chebi/CHEBI:58100"/>
                  <rdf:li rdf:resource="http://identifiers.org/hmdb/HMDB01325"/>
                  <rdf:li rdf:resource="http://identifiers.org/inchi/InChI=1S/C9H20N2O2/c1-11(2,3)7-5-4-6-8(10)9(12)13/h8H,4-7,10H2,1-3H3/p+1/t8-/m0/s1"/>
                  <rdf:li rdf:resource="http://identifiers.org/kegg.compound/C03793"/>
                  <rdf:li rdf:resource="http://identifiers.org/metanetx.chemical/MNXM1486"/>
                </rdf:Bag>
              </bqbiol:is>
              <bqbiol:hasProperty>
                <rdf:Bag>
                  <rdf:li rdf:resource="http://identifiers.org/sbo/SBO:0000247"/>
                </rdf:Bag>
              </bqbiol:hasProperty>
            </rdf:Description>
          </rdf:RDF>
        </annotation>
      </species>
      <species metaid="M_htlys__91__c__93__" sboTerm="SBO:0000247" id="M_htlys__91__c__93__" name="3-Hydroxy-N6,N6,N6-trimethyl-L-lysine" compartment="c" hasOnlySubstanceUnits="false" boundaryCondition="false" constant="false" fbc:charge="1" fbc:chemicalFormula="C9H21N2O3">
        <annotation xmlns:sbml="http://www.sbml.org/sbml/level3/version1/core">
          <rdf:RDF xmlns:rdf="http://www.w3.org/1999/02/22-rdf-syntax-ns#" xmlns:dcterms="http://purl.org/dc/terms/" xmlns:vCard="http://www.w3.org/2001/vcard-rdf/3.0#" xmlns:vCard4="http://www.w3.org/2006/vcard/ns#" xmlns:bqbiol="http://biomodels.net/biology-qualifiers/" xmlns:bqmodel="http://biomodels.net/model-qualifiers/">
            <rdf:Description rdf:about="#M_htlys__91__c__93__">
              <bqbiol:is>
                <rdf:Bag>
                  <rdf:li rdf:resource="http://identifiers.org/inchikey/ZRJHLGYVUCPZNH-YUMQZZPRSA-O"/>
                  <rdf:li rdf:resource="http://identifiers.org/seed.compound/cpd00923"/>
                  <rdf:li rdf:resource="http://identifiers.org/bigg.metabolite/3htmelys"/>
                  <rdf:li rdf:resource="http://identifiers.org/biocyc/META:3-HYDROXY-N6N6N6-TRIMETHYL-L-LYSINE"/>
                  <rdf:li rdf:resource="http://identifiers.org/chebi/CHEBI:141499"/>
                  <rdf:li rdf:resource="http://identifiers.org/chebi/CHEBI:15786"/>
                  <rdf:li rdf:resource="http://identifiers.org/chebi/CHEBI:57515"/>
                  <rdf:li rdf:resource="http://identifiers.org/hmdb/HMDB01422"/>
                  <rdf:li rdf:resource="http://identifiers.org/inchi/InChI=1S/C9H20N2O3/c1-11(2,3)6-4-5-7(12)8(10)9(13)14/h7-8,12H,4-6,10H2,1-3H3/p+1/t7-,8-/m0/s1"/>
                  <rdf:li rdf:resource="http://identifiers.org/kegg.compound/C01259"/>
                  <rdf:li rdf:resource="http://identifiers.org/metanetx.chemical/MNXM990"/>
                </rdf:Bag>
              </bqbiol:is>
              <bqbiol:hasProperty>
                <rdf:Bag>
                  <rdf:li rdf:resource="http://identifiers.org/sbo/SBO:0000247"/>
                </rdf:Bag>
              </bqbiol:hasProperty>
            </rdf:Description>
          </rdf:RDF>
        </annotation>
      </species>
      <species metaid="M_tmbal__91__c__93__" sboTerm="SBO:0000247" id="M_tmbal__91__c__93__" name="4-Trimethylammoniobutanal" compartment="c" hasOnlySubstanceUnits="false" boundaryCondition="false" constant="false" fbc:charge="1" fbc:chemicalFormula="C7H16NO">
        <annotation xmlns:sbml="http://www.sbml.org/sbml/level3/version1/core">
          <rdf:RDF xmlns:rdf="http://www.w3.org/1999/02/22-rdf-syntax-ns#" xmlns:dcterms="http://purl.org/dc/terms/" xmlns:vCard="http://www.w3.org/2001/vcard-rdf/3.0#" xmlns:vCard4="http://www.w3.org/2006/vcard/ns#" xmlns:bqbiol="http://biomodels.net/biology-qualifiers/" xmlns:bqmodel="http://biomodels.net/model-qualifiers/">
            <rdf:Description rdf:about="#M_tmbal__91__c__93__">
              <bqbiol:is>
                <rdf:Bag>
                  <rdf:li rdf:resource="http://identifiers.org/inchikey/OITBLCDWXSXNCN-UHFFFAOYSA-N"/>
                  <rdf:li rdf:resource="http://identifiers.org/seed.compound/cpd00845"/>
                  <rdf:li rdf:resource="http://identifiers.org/bigg.metabolite/4tmeabut"/>
                  <rdf:li rdf:resource="http://identifiers.org/biocyc/META:4-TRIMETHYLAMMONIOBUTANAL"/>
                  <rdf:li rdf:resource="http://identifiers.org/chebi/CHEBI:18020"/>
                  <rdf:li rdf:resource="http://identifiers.org/hmdb/HMDB01345"/>
                  <rdf:li rdf:resource="http://identifiers.org/inchi/InChI=1S/C7H16NO/c1-8(2,3)6-4-5-7-9/h7H,4-6H2,1-3H3/q+1"/>
                  <rdf:li rdf:resource="http://identifiers.org/kegg.compound/C01149"/>
                  <rdf:li rdf:resource="http://identifiers.org/metanetx.chemical/MNXM940"/>
                </rdf:Bag>
              </bqbiol:is>
              <bqbiol:hasProperty>
                <rdf:Bag>
                  <rdf:li rdf:resource="http://identifiers.org/sbo/SBO:0000247"/>
                </rdf:Bag>
              </bqbiol:hasProperty>
            </rdf:Description>
          </rdf:RDF>
        </annotation>
      </species>
      <species metaid="M_tmboa__91__c__93__" sboTerm="SBO:0000247" id="M_tmboa__91__c__93__" name="4-Trimethylammoniobutanoate" compartment="c" hasOnlySubstanceUnits="false" boundaryCondition="false" constant="false" fbc:charge="0" fbc:chemicalFormula="C7H15NO2">
        <annotation xmlns:sbml="http://www.sbml.org/sbml/level3/version1/core">
          <rdf:RDF xmlns:rdf="http://www.w3.org/1999/02/22-rdf-syntax-ns#" xmlns:dcterms="http://purl.org/dc/terms/" xmlns:vCard="http://www.w3.org/2001/vcard-rdf/3.0#" xmlns:vCard4="http://www.w3.org/2006/vcard/ns#" xmlns:bqbiol="http://biomodels.net/biology-qualifiers/" xmlns:bqmodel="http://biomodels.net/model-qualifiers/">
            <rdf:Description rdf:about="#M_tmboa__91__c__93__">
              <bqbiol:is>
                <rdf:Bag>
                  <rdf:li rdf:resource="http://identifiers.org/inchikey/JHPNVNIEXXLNTR-UHFFFAOYSA-N"/>
                  <rdf:li rdf:resource="http://identifiers.org/seed.compound/cpd00870"/>
                  <rdf:li rdf:resource="http://identifiers.org/bigg.metabolite/4tmeabutn"/>
                  <rdf:li rdf:resource="http://identifiers.org/biocyc/META:GAMMA-BUTYROBETAINE"/>
                  <rdf:li rdf:resource="http://identifiers.org/chebi/CHEBI:16244"/>
                  <rdf:li rdf:resource="http://identifiers.org/chebi/CHEBI:1941"/>
                  <rdf:li rdf:resource="http://identifiers.org/hmdb/HMDB01161"/>
                  <rdf:li rdf:resource="http://identifiers.org/hmdb/HMDB06831"/>
                  <rdf:li rdf:resource="http://identifiers.org/inchi/InChI=1S/C7H15NO2/c1-8(2,3)6-4-5-7(9)10/h4-6H2,1-3H3"/>
                  <rdf:li rdf:resource="http://identifiers.org/kegg.compound/C01181"/>
                  <rdf:li rdf:resource="http://identifiers.org/metanetx.chemical/MNXM738927"/>
                </rdf:Bag>
              </bqbiol:is>
              <bqbiol:hasProperty>
                <rdf:Bag>
                  <rdf:li rdf:resource="http://identifiers.org/sbo/SBO:0000247"/>
                </rdf:Bag>
              </bqbiol:hasProperty>
            </rdf:Description>
          </rdf:RDF>
        </annotation>
      </species>
      <species metaid="M_car__91__c__93__" sboTerm="SBO:0000247" id="M_car__91__c__93__" name="carnitine" compartment="c" hasOnlySubstanceUnits="false" boundaryCondition="false" constant="false" fbc:charge="0" fbc:chemicalFormula="C7H15NO3">
        <annotation xmlns:sbml="http://www.sbml.org/sbml/level3/version1/core">
          <rdf:RDF xmlns:rdf="http://www.w3.org/1999/02/22-rdf-syntax-ns#" xmlns:dcterms="http://purl.org/dc/terms/" xmlns:vCard="http://www.w3.org/2001/vcard-rdf/3.0#" xmlns:vCard4="http://www.w3.org/2006/vcard/ns#" xmlns:bqbiol="http://biomodels.net/biology-qualifiers/" xmlns:bqmodel="http://biomodels.net/model-qualifiers/">
            <rdf:Description rdf:about="#M_car__91__c__93__">
              <bqbiol:is>
                <rdf:Bag>
                  <rdf:li rdf:resource="http://identifiers.org/inchikey/PHIQHXFUZVPYII-ZCFIWIBFSA-N"/>
                  <rdf:li rdf:resource="http://identifiers.org/seed.compound/cpd00266"/>
                  <rdf:li rdf:resource="http://identifiers.org/bigg.metabolite/crn"/>
                  <rdf:li rdf:resource="http://identifiers.org/biocyc/META:CARNITINE"/>
                  <rdf:li rdf:resource="http://identifiers.org/chebi/CHEBI:16347"/>
                  <rdf:li rdf:resource="http://identifiers.org/chebi/CHEBI:39547"/>
                  <rdf:li rdf:resource="http://identifiers.org/hmdb/HMDB00062"/>
                  <rdf:li rdf:resource="http://identifiers.org/hmdb/HMDB62496"/>
                  <rdf:li rdf:resource="http://identifiers.org/inchi/InChI=1S/C7H15NO3/c1-8(2,3)5-6(9)4-7(10)11/h6,9H,4-5H2,1-3H3/t6-/m1/s1"/>
                  <rdf:li rdf:resource="http://identifiers.org/kegg.compound/C00318"/>
                  <rdf:li rdf:resource="http://identifiers.org/metanetx.chemical/MNXM731666"/>
                </rdf:Bag>
              </bqbiol:is>
              <bqbiol:hasProperty>
                <rdf:Bag>
                  <rdf:li rdf:resource="http://identifiers.org/sbo/SBO:0000247"/>
                </rdf:Bag>
              </bqbiol:hasProperty>
            </rdf:Description>
          </rdf:RDF>
        </annotation>
      </species>
      <species metaid="M_trnalys__91__c__93__" sboTerm="SBO:0000247" id="M_trnalys__91__c__93__" name="tRNA(Lys)" compartment="c" hasOnlySubstanceUnits="false" boundaryCondition="false" constant="false" fbc:charge="0" fbc:chemicalFormula="HR">
        <annotation xmlns:sbml="http://www.sbml.org/sbml/level3/version1/core">
          <rdf:RDF xmlns:rdf="http://www.w3.org/1999/02/22-rdf-syntax-ns#" xmlns:dcterms="http://purl.org/dc/terms/" xmlns:vCard="http://www.w3.org/2001/vcard-rdf/3.0#" xmlns:vCard4="http://www.w3.org/2006/vcard/ns#" xmlns:bqbiol="http://biomodels.net/biology-qualifiers/" xmlns:bqmodel="http://biomodels.net/model-qualifiers/">
            <rdf:Description rdf:about="#M_trnalys__91__c__93__">
              <bqbiol:is>
                <rdf:Bag>
                  <rdf:li rdf:resource="http://identifiers.org/seed.compound/cpd11917"/>
                  <rdf:li rdf:resource="http://identifiers.org/seed.compound/cpd27388"/>
                  <rdf:li rdf:resource="http://identifiers.org/bigg.metabolite/trnalys"/>
                  <rdf:li rdf:resource="http://identifiers.org/biocyc/META:LYS-tRNAs"/>
                  <rdf:li rdf:resource="http://identifiers.org/chebi/CHEBI:29185"/>
                  <rdf:li rdf:resource="http://identifiers.org/kegg.compound/C01646"/>
                  <rdf:li rdf:resource="http://identifiers.org/metanetx.chemical/MNXM90881"/>
                </rdf:Bag>
              </bqbiol:is>
              <bqbiol:hasProperty>
                <rdf:Bag>
                  <rdf:li rdf:resource="http://identifiers.org/sbo/SBO:0000247"/>
                </rdf:Bag>
              </bqbiol:hasProperty>
            </rdf:Description>
          </rdf:RDF>
        </annotation>
      </species>
      <species metaid="M_lystrna__91__c__93__" sboTerm="SBO:0000247" id="M_lystrna__91__c__93__" name="L-Lysine-tRNA (Lys)" compartment="c" hasOnlySubstanceUnits="false" boundaryCondition="false" constant="false" fbc:charge="2" fbc:chemicalFormula="C6H15N2OR">
        <annotation xmlns:sbml="http://www.sbml.org/sbml/level3/version1/core">
          <rdf:RDF xmlns:rdf="http://www.w3.org/1999/02/22-rdf-syntax-ns#" xmlns:dcterms="http://purl.org/dc/terms/" xmlns:vCard="http://www.w3.org/2001/vcard-rdf/3.0#" xmlns:vCard4="http://www.w3.org/2006/vcard/ns#" xmlns:bqbiol="http://biomodels.net/biology-qualifiers/" xmlns:bqmodel="http://biomodels.net/model-qualifiers/">
            <rdf:Description rdf:about="#M_lystrna__91__c__93__">
              <bqbiol:is>
                <rdf:Bag>
                  <rdf:li rdf:resource="http://identifiers.org/seed.compound/cpd01326"/>
                  <rdf:li rdf:resource="http://identifiers.org/bigg.metabolite/lystrna"/>
                  <rdf:li rdf:resource="http://identifiers.org/biocyc/META:Charged-LYS-tRNAs"/>
                  <rdf:li rdf:resource="http://identifiers.org/chebi/CHEBI:16047"/>
                  <rdf:li rdf:resource="http://identifiers.org/kegg.compound/C01931"/>
                  <rdf:li rdf:resource="http://identifiers.org/metanetx.chemical/MNXM741243"/>
                </rdf:Bag>
              </bqbiol:is>
              <bqbiol:hasProperty>
                <rdf:Bag>
                  <rdf:li rdf:resource="http://identifiers.org/sbo/SBO:0000247"/>
                </rdf:Bag>
              </bqbiol:hasProperty>
            </rdf:Description>
          </rdf:RDF>
        </annotation>
      </species>
      <species metaid="M_orn__91__c__93__" sboTerm="SBO:0000247" id="M_orn__91__c__93__" name="l-ornithine" compartment="c" hasOnlySubstanceUnits="false" boundaryCondition="false" constant="false" fbc:charge="1" fbc:chemicalFormula="C5H13N2O2">
        <annotation xmlns:sbml="http://www.sbml.org/sbml/level3/version1/core">
          <rdf:RDF xmlns:rdf="http://www.w3.org/1999/02/22-rdf-syntax-ns#" xmlns:dcterms="http://purl.org/dc/terms/" xmlns:vCard="http://www.w3.org/2001/vcard-rdf/3.0#" xmlns:vCard4="http://www.w3.org/2006/vcard/ns#" xmlns:bqbiol="http://biomodels.net/biology-qualifiers/" xmlns:bqmodel="http://biomodels.net/model-qualifiers/">
            <rdf:Description rdf:about="#M_orn__91__c__93__">
              <bqbiol:is>
                <rdf:Bag>
                  <rdf:li rdf:resource="http://identifiers.org/inchikey/AHLPHDHHMVZTML-BYPYZUCNSA-O"/>
                  <rdf:li rdf:resource="http://identifiers.org/seed.compound/cpd00064"/>
                  <rdf:li rdf:resource="http://identifiers.org/bigg.metabolite/orn"/>
                  <rdf:li rdf:resource="http://identifiers.org/bigg.metabolite/orn__L"/>
                  <rdf:li rdf:resource="http://identifiers.org/biocyc/META:L-ORNITHINE"/>
                  <rdf:li rdf:resource="http://identifiers.org/chebi/CHEBI:15729"/>
                  <rdf:li rdf:resource="http://identifiers.org/chebi/CHEBI:44667"/>
                  <rdf:li rdf:resource="http://identifiers.org/chebi/CHEBI:46911"/>
                  <rdf:li rdf:resource="http://identifiers.org/chebi/CHEBI:46914"/>
                  <rdf:li rdf:resource="http://identifiers.org/hmdb/HMDB00214"/>
                  <rdf:li rdf:resource="http://identifiers.org/inchi/InChI=1S/C5H12N2O2/c6-3-1-2-4(7)5(8)9/h4H,1-3,6-7H2,(H,8,9)/p+1/t4-/m0/s1"/>
                  <rdf:li rdf:resource="http://identifiers.org/kegg.compound/C00077"/>
                  <rdf:li rdf:resource="http://identifiers.org/metanetx.chemical/MNXM741175"/>
                </rdf:Bag>
              </bqbiol:is>
              <bqbiol:hasProperty>
                <rdf:Bag>
                  <rdf:li rdf:resource="http://identifiers.org/sbo/SBO:0000247"/>
                </rdf:Bag>
              </bqbiol:hasProperty>
            </rdf:Description>
          </rdf:RDF>
        </annotation>
      </species>
      <species metaid="M_orn__91__m__93__" sboTerm="SBO:0000247" id="M_orn__91__m__93__" name="l-ornithine" compartment="m" hasOnlySubstanceUnits="false" boundaryCondition="false" constant="false" fbc:charge="1" fbc:chemicalFormula="C5H13N2O2">
        <annotation xmlns:sbml="http://www.sbml.org/sbml/level3/version1/core">
          <rdf:RDF xmlns:rdf="http://www.w3.org/1999/02/22-rdf-syntax-ns#" xmlns:dcterms="http://purl.org/dc/terms/" xmlns:vCard="http://www.w3.org/2001/vcard-rdf/3.0#" xmlns:vCard4="http://www.w3.org/2006/vcard/ns#" xmlns:bqbiol="http://biomodels.net/biology-qualifiers/" xmlns:bqmodel="http://biomodels.net/model-qualifiers/">
            <rdf:Description rdf:about="#M_orn__91__m__93__">
              <bqbiol:is>
                <rdf:Bag>
                  <rdf:li rdf:resource="http://identifiers.org/inchikey/AHLPHDHHMVZTML-BYPYZUCNSA-O"/>
                  <rdf:li rdf:resource="http://identifiers.org/seed.compound/cpd00064"/>
                  <rdf:li rdf:resource="http://identifiers.org/bigg.metabolite/orn"/>
                  <rdf:li rdf:resource="http://identifiers.org/bigg.metabolite/orn__L"/>
                  <rdf:li rdf:resource="http://identifiers.org/biocyc/META:L-ORNITHINE"/>
                  <rdf:li rdf:resource="http://identifiers.org/chebi/CHEBI:15729"/>
                  <rdf:li rdf:resource="http://identifiers.org/chebi/CHEBI:44667"/>
                  <rdf:li rdf:resource="http://identifiers.org/chebi/CHEBI:46911"/>
                  <rdf:li rdf:resource="http://identifiers.org/chebi/CHEBI:46914"/>
                  <rdf:li rdf:resource="http://identifiers.org/hmdb/HMDB00214"/>
                  <rdf:li rdf:resource="http://identifiers.org/inchi/InChI=1S/C5H12N2O2/c6-3-1-2-4(7)5(8)9/h4H,1-3,6-7H2,(H,8,9)/p+1/t4-/m0/s1"/>
                  <rdf:li rdf:resource="http://identifiers.org/kegg.compound/C00077"/>
                  <rdf:li rdf:resource="http://identifiers.org/metanetx.chemical/MNXM741175"/>
                </rdf:Bag>
              </bqbiol:is>
              <bqbiol:hasProperty>
                <rdf:Bag>
                  <rdf:li rdf:resource="http://identifiers.org/sbo/SBO:0000247"/>
                </rdf:Bag>
              </bqbiol:hasProperty>
            </rdf:Description>
          </rdf:RDF>
        </annotation>
      </species>
      <species metaid="M_glugsal__91__m__93__" sboTerm="SBO:0000247" id="M_glugsal__91__m__93__" name="l-glutamate 5-semialdehyde" compartment="m" hasOnlySubstanceUnits="false" boundaryCondition="false" constant="false" fbc:charge="0" fbc:chemicalFormula="C5H9NO3">
        <annotation xmlns:sbml="http://www.sbml.org/sbml/level3/version1/core">
          <rdf:RDF xmlns:rdf="http://www.w3.org/1999/02/22-rdf-syntax-ns#" xmlns:dcterms="http://purl.org/dc/terms/" xmlns:vCard="http://www.w3.org/2001/vcard-rdf/3.0#" xmlns:vCard4="http://www.w3.org/2006/vcard/ns#" xmlns:bqbiol="http://biomodels.net/biology-qualifiers/" xmlns:bqmodel="http://biomodels.net/model-qualifiers/">
            <rdf:Description rdf:about="#M_glugsal__91__m__93__">
              <bqbiol:is>
                <rdf:Bag>
                  <rdf:li rdf:resource="http://identifiers.org/inchikey/KABXUUFDPUOJMW-BYPYZUCNSA-N"/>
                  <rdf:li rdf:resource="http://identifiers.org/seed.compound/cpd00858"/>
                  <rdf:li rdf:resource="http://identifiers.org/bigg.metabolite/glu5sa"/>
                  <rdf:li rdf:resource="http://identifiers.org/biocyc/META:L-GLUTAMATE_GAMMA-SEMIALDEHYDE"/>
                  <rdf:li rdf:resource="http://identifiers.org/chebi/CHEBI:17232"/>
                  <rdf:li rdf:resource="http://identifiers.org/chebi/CHEBI:58066"/>
                  <rdf:li rdf:resource="http://identifiers.org/hmdb/HMDB02104"/>
                  <rdf:li rdf:resource="http://identifiers.org/inchi/InChI=1S/C5H9NO3/c6-4(5(8)9)2-1-3-7/h3-4H,1-2,6H2,(H,8,9)/t4-/m0/s1"/>
                  <rdf:li rdf:resource="http://identifiers.org/kegg.compound/C01165"/>
                  <rdf:li rdf:resource="http://identifiers.org/metanetx.chemical/MNXM245"/>
                </rdf:Bag>
              </bqbiol:is>
              <bqbiol:hasProperty>
                <rdf:Bag>
                  <rdf:li rdf:resource="http://identifiers.org/sbo/SBO:0000247"/>
                </rdf:Bag>
              </bqbiol:hasProperty>
            </rdf:Description>
          </rdf:RDF>
        </annotation>
      </species>
      <species metaid="M_pro__91__c__93__" sboTerm="SBO:0000247" id="M_pro__91__c__93__" name="l-proline" compartment="c" hasOnlySubstanceUnits="false" boundaryCondition="false" constant="false" fbc:charge="0" fbc:chemicalFormula="C5H9NO2">
        <annotation xmlns:sbml="http://www.sbml.org/sbml/level3/version1/core">
          <rdf:RDF xmlns:rdf="http://www.w3.org/1999/02/22-rdf-syntax-ns#" xmlns:dcterms="http://purl.org/dc/terms/" xmlns:vCard="http://www.w3.org/2001/vcard-rdf/3.0#" xmlns:vCard4="http://www.w3.org/2006/vcard/ns#" xmlns:bqbiol="http://biomodels.net/biology-qualifiers/" xmlns:bqmodel="http://biomodels.net/model-qualifiers/">
            <rdf:Description rdf:about="#M_pro__91__c__93__">
              <bqbiol:is>
                <rdf:Bag>
                  <rdf:li rdf:resource="http://identifiers.org/inchikey/ONIBWKKTOPOVIA-BYPYZUCNSA-N"/>
                  <rdf:li rdf:resource="http://identifiers.org/seed.compound/cpd00129"/>
                  <rdf:li rdf:resource="http://identifiers.org/seed.compound/cpd15140"/>
                  <rdf:li rdf:resource="http://identifiers.org/bigg.metabolite/pro__L"/>
                  <rdf:li rdf:resource="http://identifiers.org/biocyc/META:PRO"/>
                  <rdf:li rdf:resource="http://identifiers.org/chebi/CHEBI:17203"/>
                  <rdf:li rdf:resource="http://identifiers.org/chebi/CHEBI:26271"/>
                  <rdf:li rdf:resource="http://identifiers.org/chebi/CHEBI:32862"/>
                  <rdf:li rdf:resource="http://identifiers.org/chebi/CHEBI:32864"/>
                  <rdf:li rdf:resource="http://identifiers.org/chebi/CHEBI:32871"/>
                  <rdf:li rdf:resource="http://identifiers.org/chebi/CHEBI:32872"/>
                  <rdf:li rdf:resource="http://identifiers.org/chebi/CHEBI:60039"/>
                  <rdf:li rdf:resource="http://identifiers.org/hmdb/HMDB00162"/>
                  <rdf:li rdf:resource="http://identifiers.org/inchi/InChI=1S/C5H9NO2/c7-5(8)4-2-1-3-6-4/h4,6H,1-3H2,(H,7,8)/t4-/m0/s1"/>
                  <rdf:li rdf:resource="http://identifiers.org/kegg.compound/C00148"/>
                  <rdf:li rdf:resource="http://identifiers.org/kegg.compound/C16435"/>
                  <rdf:li rdf:resource="http://identifiers.org/metanetx.chemical/MNXM114"/>
                </rdf:Bag>
              </bqbiol:is>
              <bqbiol:hasProperty>
                <rdf:Bag>
                  <rdf:li rdf:resource="http://identifiers.org/sbo/SBO:0000247"/>
                </rdf:Bag>
              </bqbiol:hasProperty>
            </rdf:Description>
          </rdf:RDF>
        </annotation>
      </species>
      <species metaid="M_pro__91__m__93__" sboTerm="SBO:0000247" id="M_pro__91__m__93__" name="l-proline" compartment="m" hasOnlySubstanceUnits="false" boundaryCondition="false" constant="false" fbc:charge="0" fbc:chemicalFormula="C5H9NO2">
        <annotation xmlns:sbml="http://www.sbml.org/sbml/level3/version1/core">
          <rdf:RDF xmlns:rdf="http://www.w3.org/1999/02/22-rdf-syntax-ns#" xmlns:dcterms="http://purl.org/dc/terms/" xmlns:vCard="http://www.w3.org/2001/vcard-rdf/3.0#" xmlns:vCard4="http://www.w3.org/2006/vcard/ns#" xmlns:bqbiol="http://biomodels.net/biology-qualifiers/" xmlns:bqmodel="http://biomodels.net/model-qualifiers/">
            <rdf:Description rdf:about="#M_pro__91__m__93__">
              <bqbiol:is>
                <rdf:Bag>
                  <rdf:li rdf:resource="http://identifiers.org/inchikey/ONIBWKKTOPOVIA-BYPYZUCNSA-N"/>
                  <rdf:li rdf:resource="http://identifiers.org/seed.compound/cpd00129"/>
                  <rdf:li rdf:resource="http://identifiers.org/seed.compound/cpd15140"/>
                  <rdf:li rdf:resource="http://identifiers.org/bigg.metabolite/pro__L"/>
                  <rdf:li rdf:resource="http://identifiers.org/biocyc/META:PRO"/>
                  <rdf:li rdf:resource="http://identifiers.org/chebi/CHEBI:17203"/>
                  <rdf:li rdf:resource="http://identifiers.org/chebi/CHEBI:26271"/>
                  <rdf:li rdf:resource="http://identifiers.org/chebi/CHEBI:32862"/>
                  <rdf:li rdf:resource="http://identifiers.org/chebi/CHEBI:32864"/>
                  <rdf:li rdf:resource="http://identifiers.org/chebi/CHEBI:32871"/>
                  <rdf:li rdf:resource="http://identifiers.org/chebi/CHEBI:32872"/>
                  <rdf:li rdf:resource="http://identifiers.org/chebi/CHEBI:60039"/>
                  <rdf:li rdf:resource="http://identifiers.org/hmdb/HMDB00162"/>
                  <rdf:li rdf:resource="http://identifiers.org/inchi/InChI=1S/C5H9NO2/c7-5(8)4-2-1-3-6-4/h4,6H,1-3H2,(H,7,8)/t4-/m0/s1"/>
                  <rdf:li rdf:resource="http://identifiers.org/kegg.compound/C00148"/>
                  <rdf:li rdf:resource="http://identifiers.org/kegg.compound/C16435"/>
                  <rdf:li rdf:resource="http://identifiers.org/metanetx.chemical/MNXM114"/>
                </rdf:Bag>
              </bqbiol:is>
              <bqbiol:hasProperty>
                <rdf:Bag>
                  <rdf:li rdf:resource="http://identifiers.org/sbo/SBO:0000247"/>
                </rdf:Bag>
              </bqbiol:hasProperty>
            </rdf:Description>
          </rdf:RDF>
        </annotation>
      </species>
      <species metaid="M_s1p5c__91__m__93__" sboTerm="SBO:0000247" id="M_s1p5c__91__m__93__" name="(S)-1-pyrroline-5-carboxylate" compartment="m" hasOnlySubstanceUnits="false" boundaryCondition="false" constant="false" fbc:charge="-1" fbc:chemicalFormula="C5H6NO2">
        <annotation xmlns:sbml="http://www.sbml.org/sbml/level3/version1/core">
          <rdf:RDF xmlns:rdf="http://www.w3.org/1999/02/22-rdf-syntax-ns#" xmlns:dcterms="http://purl.org/dc/terms/" xmlns:vCard="http://www.w3.org/2001/vcard-rdf/3.0#" xmlns:vCard4="http://www.w3.org/2006/vcard/ns#" xmlns:bqbiol="http://biomodels.net/biology-qualifiers/" xmlns:bqmodel="http://biomodels.net/model-qualifiers/">
            <rdf:Description rdf:about="#M_s1p5c__91__m__93__">
              <bqbiol:is>
                <rdf:Bag>
                  <rdf:li rdf:resource="http://identifiers.org/inchikey/DWAKNKKXGALPNW-BYPYZUCNSA-M"/>
                  <rdf:li rdf:resource="http://identifiers.org/seed.compound/cpd02431"/>
                  <rdf:li rdf:resource="http://identifiers.org/seed.compound/cpd02651"/>
                  <rdf:li rdf:resource="http://identifiers.org/seed.compound/cpd29655"/>
                  <rdf:li rdf:resource="http://identifiers.org/bigg.metabolite/1pyr5c"/>
                  <rdf:li rdf:resource="http://identifiers.org/biocyc/META:L-DELTA1-PYRROLINE_5-CARBOXYLATE"/>
                  <rdf:li rdf:resource="http://identifiers.org/chebi/CHEBI:1372"/>
                  <rdf:li rdf:resource="http://identifiers.org/chebi/CHEBI:15893"/>
                  <rdf:li rdf:resource="http://identifiers.org/chebi/CHEBI:17388"/>
                  <rdf:li rdf:resource="http://identifiers.org/chebi/CHEBI:371"/>
                  <rdf:li rdf:resource="http://identifiers.org/hmdb/HMDB01301"/>
                  <rdf:li rdf:resource="http://identifiers.org/inchi/InChI=1S/C5H7NO2/c7-5(8)4-2-1-3-6-4/h3-4H,1-2H2,(H,7,8)/p-1/t4-/m0/s1"/>
                  <rdf:li rdf:resource="http://identifiers.org/kegg.compound/C03912"/>
                  <rdf:li rdf:resource="http://identifiers.org/kegg.compound/C04322"/>
                  <rdf:li rdf:resource="http://identifiers.org/metanetx.chemical/MNXM1617"/>
                </rdf:Bag>
              </bqbiol:is>
              <bqbiol:hasProperty>
                <rdf:Bag>
                  <rdf:li rdf:resource="http://identifiers.org/sbo/SBO:0000247"/>
                </rdf:Bag>
              </bqbiol:hasProperty>
            </rdf:Description>
          </rdf:RDF>
        </annotation>
      </species>
      <species metaid="M_hpro__91__c__93__" sboTerm="SBO:0000247" id="M_hpro__91__c__93__" name="trans-4-hydroxy-l-proline" compartment="c" hasOnlySubstanceUnits="false" boundaryCondition="false" constant="false" fbc:charge="0" fbc:chemicalFormula="C5H9NO3">
        <annotation xmlns:sbml="http://www.sbml.org/sbml/level3/version1/core">
          <rdf:RDF xmlns:rdf="http://www.w3.org/1999/02/22-rdf-syntax-ns#" xmlns:dcterms="http://purl.org/dc/terms/" xmlns:vCard="http://www.w3.org/2001/vcard-rdf/3.0#" xmlns:vCard4="http://www.w3.org/2006/vcard/ns#" xmlns:bqbiol="http://biomodels.net/biology-qualifiers/" xmlns:bqmodel="http://biomodels.net/model-qualifiers/">
            <rdf:Description rdf:about="#M_hpro__91__c__93__">
              <bqbiol:is>
                <rdf:Bag>
                  <rdf:li rdf:resource="http://identifiers.org/inchikey/PMMYEEVYMWASQN-DMTCNVIQSA-N"/>
                  <rdf:li rdf:resource="http://identifiers.org/seed.compound/cpd00851"/>
                  <rdf:li rdf:resource="http://identifiers.org/bigg.metabolite/4hpro_LT"/>
                  <rdf:li rdf:resource="http://identifiers.org/biocyc/META:4-HYDROXY-L-PROLINE"/>
                  <rdf:li rdf:resource="http://identifiers.org/chebi/CHEBI:18095"/>
                  <rdf:li rdf:resource="http://identifiers.org/chebi/CHEBI:58375"/>
                  <rdf:li rdf:resource="http://identifiers.org/hmdb/HMDB00725"/>
                  <rdf:li rdf:resource="http://identifiers.org/hmdb/HMDB36576"/>
                  <rdf:li rdf:resource="http://identifiers.org/inchi/InChI=1S/C5H9NO3/c7-3-1-4(5(8)9)6-2-3/h3-4,6-7H,1-2H2,(H,8,9)/t3-,4+/m1/s1"/>
                  <rdf:li rdf:resource="http://identifiers.org/kegg.compound/C01157"/>
                  <rdf:li rdf:resource="http://identifiers.org/metanetx.chemical/MNXM736064"/>
                </rdf:Bag>
              </bqbiol:is>
              <bqbiol:hasProperty>
                <rdf:Bag>
                  <rdf:li rdf:resource="http://identifiers.org/sbo/SBO:0000247"/>
                </rdf:Bag>
              </bqbiol:hasProperty>
            </rdf:Description>
          </rdf:RDF>
        </annotation>
      </species>
      <species metaid="M_pro__91__e__93__" sboTerm="SBO:0000247" id="M_pro__91__e__93__" name="l-proline" compartment="e" hasOnlySubstanceUnits="false" boundaryCondition="false" constant="false" fbc:charge="0" fbc:chemicalFormula="C5H9NO2">
        <annotation xmlns:sbml="http://www.sbml.org/sbml/level3/version1/core">
          <rdf:RDF xmlns:rdf="http://www.w3.org/1999/02/22-rdf-syntax-ns#" xmlns:dcterms="http://purl.org/dc/terms/" xmlns:vCard="http://www.w3.org/2001/vcard-rdf/3.0#" xmlns:vCard4="http://www.w3.org/2006/vcard/ns#" xmlns:bqbiol="http://biomodels.net/biology-qualifiers/" xmlns:bqmodel="http://biomodels.net/model-qualifiers/">
            <rdf:Description rdf:about="#M_pro__91__e__93__">
              <bqbiol:is>
                <rdf:Bag>
                  <rdf:li rdf:resource="http://identifiers.org/inchikey/ONIBWKKTOPOVIA-BYPYZUCNSA-N"/>
                  <rdf:li rdf:resource="http://identifiers.org/seed.compound/cpd00129"/>
                  <rdf:li rdf:resource="http://identifiers.org/seed.compound/cpd15140"/>
                  <rdf:li rdf:resource="http://identifiers.org/bigg.metabolite/pro__L"/>
                  <rdf:li rdf:resource="http://identifiers.org/biocyc/META:PRO"/>
                  <rdf:li rdf:resource="http://identifiers.org/chebi/CHEBI:17203"/>
                  <rdf:li rdf:resource="http://identifiers.org/chebi/CHEBI:26271"/>
                  <rdf:li rdf:resource="http://identifiers.org/chebi/CHEBI:32862"/>
                  <rdf:li rdf:resource="http://identifiers.org/chebi/CHEBI:32864"/>
                  <rdf:li rdf:resource="http://identifiers.org/chebi/CHEBI:32871"/>
                  <rdf:li rdf:resource="http://identifiers.org/chebi/CHEBI:32872"/>
                  <rdf:li rdf:resource="http://identifiers.org/chebi/CHEBI:60039"/>
                  <rdf:li rdf:resource="http://identifiers.org/hmdb/HMDB00162"/>
                  <rdf:li rdf:resource="http://identifiers.org/inchi/InChI=1S/C5H9NO2/c7-5(8)4-2-1-3-6-4/h4,6H,1-3H2,(H,7,8)/t4-/m0/s1"/>
                  <rdf:li rdf:resource="http://identifiers.org/kegg.compound/C00148"/>
                  <rdf:li rdf:resource="http://identifiers.org/kegg.compound/C16435"/>
                  <rdf:li rdf:resource="http://identifiers.org/metanetx.chemical/MNXM114"/>
                </rdf:Bag>
              </bqbiol:is>
              <bqbiol:hasProperty>
                <rdf:Bag>
                  <rdf:li rdf:resource="http://identifiers.org/sbo/SBO:0000247"/>
                </rdf:Bag>
              </bqbiol:hasProperty>
            </rdf:Description>
          </rdf:RDF>
        </annotation>
      </species>
      <species metaid="M_akg__91__e__93__" sboTerm="SBO:0000247" id="M_akg__91__e__93__" name="2-oxoglutarate" compartment="e" hasOnlySubstanceUnits="false" boundaryCondition="false" constant="false" fbc:charge="-2" fbc:chemicalFormula="C5H4O5">
        <annotation xmlns:sbml="http://www.sbml.org/sbml/level3/version1/core">
          <rdf:RDF xmlns:rdf="http://www.w3.org/1999/02/22-rdf-syntax-ns#" xmlns:dcterms="http://purl.org/dc/terms/" xmlns:vCard="http://www.w3.org/2001/vcard-rdf/3.0#" xmlns:vCard4="http://www.w3.org/2006/vcard/ns#" xmlns:bqbiol="http://biomodels.net/biology-qualifiers/" xmlns:bqmodel="http://biomodels.net/model-qualifiers/">
            <rdf:Description rdf:about="#M_akg__91__e__93__">
              <bqbiol:is>
                <rdf:Bag>
                  <rdf:li rdf:resource="http://identifiers.org/inchikey/KPGXRSRHYNQIFN-UHFFFAOYSA-L"/>
                  <rdf:li rdf:resource="http://identifiers.org/seed.compound/cpd00024"/>
                  <rdf:li rdf:resource="http://identifiers.org/bigg.metabolite/akg"/>
                  <rdf:li rdf:resource="http://identifiers.org/biocyc/META:2-KETOGLUTARATE"/>
                  <rdf:li rdf:resource="http://identifiers.org/chebi/CHEBI:16810"/>
                  <rdf:li rdf:resource="http://identifiers.org/chebi/CHEBI:30915"/>
                  <rdf:li rdf:resource="http://identifiers.org/chebi/CHEBI:30916"/>
                  <rdf:li rdf:resource="http://identifiers.org/hmdb/HMDB00208"/>
                  <rdf:li rdf:resource="http://identifiers.org/inchi/InChI=1S/C5H6O5/c6-3(5(9)10)1-2-4(7)8/h1-2H2,(H,7,8)(H,9,10)/p-2"/>
                  <rdf:li rdf:resource="http://identifiers.org/kegg.compound/C00026"/>
                  <rdf:li rdf:resource="http://identifiers.org/metanetx.chemical/MNXM20"/>
                </rdf:Bag>
              </bqbiol:is>
              <bqbiol:hasProperty>
                <rdf:Bag>
                  <rdf:li rdf:resource="http://identifiers.org/sbo/SBO:0000247"/>
                </rdf:Bag>
              </bqbiol:hasProperty>
            </rdf:Description>
          </rdf:RDF>
        </annotation>
      </species>
      <species metaid="M_succ__91__e__93__" sboTerm="SBO:0000247" id="M_succ__91__e__93__" name="succinate" compartment="e" hasOnlySubstanceUnits="false" boundaryCondition="false" constant="false" fbc:charge="-2" fbc:chemicalFormula="C4H4O4">
        <annotation xmlns:sbml="http://www.sbml.org/sbml/level3/version1/core">
          <rdf:RDF xmlns:rdf="http://www.w3.org/1999/02/22-rdf-syntax-ns#" xmlns:dcterms="http://purl.org/dc/terms/" xmlns:vCard="http://www.w3.org/2001/vcard-rdf/3.0#" xmlns:vCard4="http://www.w3.org/2006/vcard/ns#" xmlns:bqbiol="http://biomodels.net/biology-qualifiers/" xmlns:bqmodel="http://biomodels.net/model-qualifiers/">
            <rdf:Description rdf:about="#M_succ__91__e__93__">
              <bqbiol:is>
                <rdf:Bag>
                  <rdf:li rdf:resource="http://identifiers.org/inchikey/KDYFGRWQOYBRFD-UHFFFAOYSA-L"/>
                  <rdf:li rdf:resource="http://identifiers.org/seed.compound/cpd00036"/>
                  <rdf:li rdf:resource="http://identifiers.org/bigg.metabolite/succ"/>
                  <rdf:li rdf:resource="http://identifiers.org/biocyc/META:SUC"/>
                  <rdf:li rdf:resource="http://identifiers.org/chebi/CHEBI:15741"/>
                  <rdf:li rdf:resource="http://identifiers.org/chebi/CHEBI:30031"/>
                  <rdf:li rdf:resource="http://identifiers.org/chebi/CHEBI:30779"/>
                  <rdf:li rdf:resource="http://identifiers.org/chebi/CHEBI:90372"/>
                  <rdf:li rdf:resource="http://identifiers.org/hmdb/HMDB00254"/>
                  <rdf:li rdf:resource="http://identifiers.org/inchi/InChI=1S/C4H6O4/c5-3(6)1-2-4(7)8/h1-2H2,(H,5,6)(H,7,8)/p-2"/>
                  <rdf:li rdf:resource="http://identifiers.org/kegg.compound/C00042"/>
                  <rdf:li rdf:resource="http://identifiers.org/metanetx.chemical/MNXM25"/>
                </rdf:Bag>
              </bqbiol:is>
              <bqbiol:hasProperty>
                <rdf:Bag>
                  <rdf:li rdf:resource="http://identifiers.org/sbo/SBO:0000247"/>
                </rdf:Bag>
              </bqbiol:hasProperty>
            </rdf:Description>
          </rdf:RDF>
        </annotation>
      </species>
      <species metaid="M_co2__91__e__93__" sboTerm="SBO:0000247" id="M_co2__91__e__93__" name="carbon dioxide" compartment="e" hasOnlySubstanceUnits="false" boundaryCondition="false" constant="false" fbc:charge="0" fbc:chemicalFormula="CO2">
        <annotation xmlns:sbml="http://www.sbml.org/sbml/level3/version1/core">
          <rdf:RDF xmlns:rdf="http://www.w3.org/1999/02/22-rdf-syntax-ns#" xmlns:dcterms="http://purl.org/dc/terms/" xmlns:vCard="http://www.w3.org/2001/vcard-rdf/3.0#" xmlns:vCard4="http://www.w3.org/2006/vcard/ns#" xmlns:bqbiol="http://biomodels.net/biology-qualifiers/" xmlns:bqmodel="http://biomodels.net/model-qualifiers/">
            <rdf:Description rdf:about="#M_co2__91__e__93__">
              <bqbiol:is>
                <rdf:Bag>
                  <rdf:li rdf:resource="http://identifiers.org/inchikey/CURLTUGMZLYLDI-UHFFFAOYSA-N"/>
                  <rdf:li rdf:resource="http://identifiers.org/seed.compound/cpd00011"/>
                  <rdf:li rdf:resource="http://identifiers.org/bigg.metabolite/co2"/>
                  <rdf:li rdf:resource="http://identifiers.org/biocyc/META:CARBON-DIOXIDE"/>
                  <rdf:li rdf:resource="http://identifiers.org/chebi/CHEBI:139538"/>
                  <rdf:li rdf:resource="http://identifiers.org/chebi/CHEBI:16526"/>
                  <rdf:li rdf:resource="http://identifiers.org/hmdb/HMDB01967"/>
                  <rdf:li rdf:resource="http://identifiers.org/inchi/InChI=1S/CO2/c2-1-3"/>
                  <rdf:li rdf:resource="http://identifiers.org/kegg.compound/C00011"/>
                  <rdf:li rdf:resource="http://identifiers.org/metanetx.chemical/MNXM13"/>
                </rdf:Bag>
              </bqbiol:is>
              <bqbiol:hasProperty>
                <rdf:Bag>
                  <rdf:li rdf:resource="http://identifiers.org/sbo/SBO:0000247"/>
                </rdf:Bag>
              </bqbiol:hasProperty>
            </rdf:Description>
          </rdf:RDF>
        </annotation>
      </species>
      <species metaid="M_phc__91__c__93__" sboTerm="SBO:0000247" id="M_phc__91__c__93__" name="l-1-pyrroline-3-hydroxy-5-carboxylate" compartment="c" hasOnlySubstanceUnits="false" boundaryCondition="false" constant="false" fbc:charge="-1" fbc:chemicalFormula="C5H6NO3">
        <annotation xmlns:sbml="http://www.sbml.org/sbml/level3/version1/core">
          <rdf:RDF xmlns:rdf="http://www.w3.org/1999/02/22-rdf-syntax-ns#" xmlns:dcterms="http://purl.org/dc/terms/" xmlns:vCard="http://www.w3.org/2001/vcard-rdf/3.0#" xmlns:vCard4="http://www.w3.org/2006/vcard/ns#" xmlns:bqbiol="http://biomodels.net/biology-qualifiers/" xmlns:bqmodel="http://biomodels.net/model-qualifiers/">
            <rdf:Description rdf:about="#M_phc__91__c__93__">
              <bqbiol:is>
                <rdf:Bag>
                  <rdf:li rdf:resource="http://identifiers.org/inchikey/WFOFKRKDDKGRIK-DMTCNVIQSA-M"/>
                  <rdf:li rdf:resource="http://identifiers.org/seed.compound/cpd02625"/>
                  <rdf:li rdf:resource="http://identifiers.org/bigg.metabolite/1p3h5c"/>
                  <rdf:li rdf:resource="http://identifiers.org/biocyc/META:PYRROLINE-HYDROXY-CARBOXYLATE"/>
                  <rdf:li rdf:resource="http://identifiers.org/chebi/CHEBI:27391"/>
                  <rdf:li rdf:resource="http://identifiers.org/chebi/CHEBI:58509"/>
                  <rdf:li rdf:resource="http://identifiers.org/chebi/CHEBI:6151"/>
                  <rdf:li rdf:resource="http://identifiers.org/chebi/CHEBI:62612"/>
                  <rdf:li rdf:resource="http://identifiers.org/hmdb/HMDB01369"/>
                  <rdf:li rdf:resource="http://identifiers.org/hmdb/HMDB62585"/>
                  <rdf:li rdf:resource="http://identifiers.org/inchi/InChI=1S/C5H7NO3/c7-3-1-4(5(8)9)6-2-3/h2-4,7H,1H2,(H,8,9)/p-1/t3-,4+/m1/s1"/>
                  <rdf:li rdf:resource="http://identifiers.org/kegg.compound/C04281"/>
                  <rdf:li rdf:resource="http://identifiers.org/metanetx.chemical/MNXM848"/>
                </rdf:Bag>
              </bqbiol:is>
              <bqbiol:hasProperty>
                <rdf:Bag>
                  <rdf:li rdf:resource="http://identifiers.org/sbo/SBO:0000247"/>
                </rdf:Bag>
              </bqbiol:hasProperty>
            </rdf:Description>
          </rdf:RDF>
        </annotation>
      </species>
      <species metaid="M_ehglu__91__c__93__" sboTerm="SBO:0000247" id="M_ehglu__91__c__93__" name="l-erythro-4-hydroxyglutamate" compartment="c" hasOnlySubstanceUnits="false" boundaryCondition="false" constant="false" fbc:charge="-1" fbc:chemicalFormula="C5H8NO5">
        <annotation xmlns:sbml="http://www.sbml.org/sbml/level3/version1/core">
          <rdf:RDF xmlns:rdf="http://www.w3.org/1999/02/22-rdf-syntax-ns#" xmlns:dcterms="http://purl.org/dc/terms/" xmlns:vCard="http://www.w3.org/2001/vcard-rdf/3.0#" xmlns:vCard4="http://www.w3.org/2006/vcard/ns#" xmlns:bqbiol="http://biomodels.net/biology-qualifiers/" xmlns:bqmodel="http://biomodels.net/model-qualifiers/">
            <rdf:Description rdf:about="#M_ehglu__91__c__93__">
              <bqbiol:is>
                <rdf:Bag>
                  <rdf:li rdf:resource="http://identifiers.org/inchikey/HBDWQSHEVMSFGY-STHAYSLISA-M"/>
                  <rdf:li rdf:resource="http://identifiers.org/seed.compound/cpd01974"/>
                  <rdf:li rdf:resource="http://identifiers.org/seed.compound/cpd19042"/>
                  <rdf:li rdf:resource="http://identifiers.org/bigg.metabolite/e4hglu"/>
                  <rdf:li rdf:resource="http://identifiers.org/biocyc/META:L-ERYTHRO-4-HYDROXY-GLUTAMATE"/>
                  <rdf:li rdf:resource="http://identifiers.org/chebi/CHEBI:16338"/>
                  <rdf:li rdf:resource="http://identifiers.org/chebi/CHEBI:21285"/>
                  <rdf:li rdf:resource="http://identifiers.org/chebi/CHEBI:32811"/>
                  <rdf:li rdf:resource="http://identifiers.org/chebi/CHEBI:32812"/>
                  <rdf:li rdf:resource="http://identifiers.org/chebi/CHEBI:6331"/>
                  <rdf:li rdf:resource="http://identifiers.org/hmdb/HMDB62752"/>
                  <rdf:li rdf:resource="http://identifiers.org/inchi/InChI=1S/C5H9NO5/c6-2(4(8)9)1-3(7)5(10)11/h2-3,7H,1,6H2,(H,8,9)(H,10,11)/p-1/t2-,3+/m0/s1"/>
                  <rdf:li rdf:resource="http://identifiers.org/kegg.compound/C03079"/>
                  <rdf:li rdf:resource="http://identifiers.org/kegg.compound/C05947"/>
                  <rdf:li rdf:resource="http://identifiers.org/metanetx.chemical/MNXM733010"/>
                </rdf:Bag>
              </bqbiol:is>
              <bqbiol:hasProperty>
                <rdf:Bag>
                  <rdf:li rdf:resource="http://identifiers.org/sbo/SBO:0000247"/>
                </rdf:Bag>
              </bqbiol:hasProperty>
            </rdf:Description>
          </rdf:RDF>
        </annotation>
      </species>
      <species metaid="M_glugsal__91__c__93__" sboTerm="SBO:0000247" id="M_glugsal__91__c__93__" name="l-glutamate 5-semialdehyde" compartment="c" hasOnlySubstanceUnits="false" boundaryCondition="false" constant="false" fbc:charge="0" fbc:chemicalFormula="C5H9NO3">
        <annotation xmlns:sbml="http://www.sbml.org/sbml/level3/version1/core">
          <rdf:RDF xmlns:rdf="http://www.w3.org/1999/02/22-rdf-syntax-ns#" xmlns:dcterms="http://purl.org/dc/terms/" xmlns:vCard="http://www.w3.org/2001/vcard-rdf/3.0#" xmlns:vCard4="http://www.w3.org/2006/vcard/ns#" xmlns:bqbiol="http://biomodels.net/biology-qualifiers/" xmlns:bqmodel="http://biomodels.net/model-qualifiers/">
            <rdf:Description rdf:about="#M_glugsal__91__c__93__">
              <bqbiol:is>
                <rdf:Bag>
                  <rdf:li rdf:resource="http://identifiers.org/inchikey/KABXUUFDPUOJMW-BYPYZUCNSA-N"/>
                  <rdf:li rdf:resource="http://identifiers.org/seed.compound/cpd00858"/>
                  <rdf:li rdf:resource="http://identifiers.org/bigg.metabolite/glu5sa"/>
                  <rdf:li rdf:resource="http://identifiers.org/biocyc/META:L-GLUTAMATE_GAMMA-SEMIALDEHYDE"/>
                  <rdf:li rdf:resource="http://identifiers.org/chebi/CHEBI:17232"/>
                  <rdf:li rdf:resource="http://identifiers.org/chebi/CHEBI:58066"/>
                  <rdf:li rdf:resource="http://identifiers.org/hmdb/HMDB02104"/>
                  <rdf:li rdf:resource="http://identifiers.org/inchi/InChI=1S/C5H9NO3/c6-4(5(8)9)2-1-3-7/h3-4H,1-2,6H2,(H,8,9)/t4-/m0/s1"/>
                  <rdf:li rdf:resource="http://identifiers.org/kegg.compound/C01165"/>
                  <rdf:li rdf:resource="http://identifiers.org/metanetx.chemical/MNXM245"/>
                </rdf:Bag>
              </bqbiol:is>
              <bqbiol:hasProperty>
                <rdf:Bag>
                  <rdf:li rdf:resource="http://identifiers.org/sbo/SBO:0000247"/>
                </rdf:Bag>
              </bqbiol:hasProperty>
            </rdf:Description>
          </rdf:RDF>
        </annotation>
      </species>
      <species metaid="M_glu5p__91__c__93__" sboTerm="SBO:0000247" id="M_glu5p__91__c__93__" name="L-Glutamyl 5-phosphate" compartment="c" hasOnlySubstanceUnits="false" boundaryCondition="false" constant="false" fbc:charge="-2" fbc:chemicalFormula="C5H8NO7P">
        <annotation xmlns:sbml="http://www.sbml.org/sbml/level3/version1/core">
          <rdf:RDF xmlns:rdf="http://www.w3.org/1999/02/22-rdf-syntax-ns#" xmlns:dcterms="http://purl.org/dc/terms/" xmlns:vCard="http://www.w3.org/2001/vcard-rdf/3.0#" xmlns:vCard4="http://www.w3.org/2006/vcard/ns#" xmlns:bqbiol="http://biomodels.net/biology-qualifiers/" xmlns:bqmodel="http://biomodels.net/model-qualifiers/">
            <rdf:Description rdf:about="#M_glu5p__91__c__93__">
              <bqbiol:is>
                <rdf:Bag>
                  <rdf:li rdf:resource="http://identifiers.org/inchikey/PJRXVIJAERNUIP-VKHMYHEASA-L"/>
                  <rdf:li rdf:resource="http://identifiers.org/seed.compound/cpd02097"/>
                  <rdf:li rdf:resource="http://identifiers.org/bigg.metabolite/glu5p"/>
                  <rdf:li rdf:resource="http://identifiers.org/biocyc/META:L-GLUTAMATE-5-P"/>
                  <rdf:li rdf:resource="http://identifiers.org/chebi/CHEBI:17798"/>
                  <rdf:li rdf:resource="http://identifiers.org/chebi/CHEBI:58274"/>
                  <rdf:li rdf:resource="http://identifiers.org/hmdb/HMDB01228"/>
                  <rdf:li rdf:resource="http://identifiers.org/inchi/InChI=1S/C5H10NO7P/c6-3(5(8)9)1-2-4(7)13-14(10,11)12/h3H,1-2,6H2,(H,8,9)(H2,10,11,12)/p-2/t3-/m0/s1"/>
                  <rdf:li rdf:resource="http://identifiers.org/kegg.compound/C03287"/>
                  <rdf:li rdf:resource="http://identifiers.org/metanetx.chemical/MNXM1280"/>
                </rdf:Bag>
              </bqbiol:is>
              <bqbiol:hasProperty>
                <rdf:Bag>
                  <rdf:li rdf:resource="http://identifiers.org/sbo/SBO:0000247"/>
                </rdf:Bag>
              </bqbiol:hasProperty>
            </rdf:Description>
          </rdf:RDF>
        </annotation>
      </species>
      <species metaid="M_citr__91__m__93__" sboTerm="SBO:0000247" id="M_citr__91__m__93__" name="l-citrulline" compartment="m" hasOnlySubstanceUnits="false" boundaryCondition="false" constant="false" fbc:charge="0" fbc:chemicalFormula="C6H13N3O3">
        <annotation xmlns:sbml="http://www.sbml.org/sbml/level3/version1/core">
          <rdf:RDF xmlns:rdf="http://www.w3.org/1999/02/22-rdf-syntax-ns#" xmlns:dcterms="http://purl.org/dc/terms/" xmlns:vCard="http://www.w3.org/2001/vcard-rdf/3.0#" xmlns:vCard4="http://www.w3.org/2006/vcard/ns#" xmlns:bqbiol="http://biomodels.net/biology-qualifiers/" xmlns:bqmodel="http://biomodels.net/model-qualifiers/">
            <rdf:Description rdf:about="#M_citr__91__m__93__">
              <bqbiol:is>
                <rdf:Bag>
                  <rdf:li rdf:resource="http://identifiers.org/inchikey/RHGKLRLOHDJJDR-BYPYZUCNSA-N"/>
                  <rdf:li rdf:resource="http://identifiers.org/seed.compound/cpd00274"/>
                  <rdf:li rdf:resource="http://identifiers.org/bigg.metabolite/citr__L"/>
                  <rdf:li rdf:resource="http://identifiers.org/biocyc/META:L-CITRULLINE"/>
                  <rdf:li rdf:resource="http://identifiers.org/chebi/CHEBI:16349"/>
                  <rdf:li rdf:resource="http://identifiers.org/chebi/CHEBI:57743"/>
                  <rdf:li rdf:resource="http://identifiers.org/hmdb/HMDB00904"/>
                  <rdf:li rdf:resource="http://identifiers.org/inchi/InChI=1S/C6H13N3O3/c7-4(5(10)11)2-1-3-9-6(8)12/h4H,1-3,7H2,(H,10,11)(H3,8,9,12)/t4-/m0/s1"/>
                  <rdf:li rdf:resource="http://identifiers.org/kegg.compound/C00327"/>
                  <rdf:li rdf:resource="http://identifiers.org/metanetx.chemical/MNXM732471"/>
                </rdf:Bag>
              </bqbiol:is>
              <bqbiol:hasProperty>
                <rdf:Bag>
                  <rdf:li rdf:resource="http://identifiers.org/sbo/SBO:0000247"/>
                </rdf:Bag>
              </bqbiol:hasProperty>
            </rdf:Description>
          </rdf:RDF>
        </annotation>
      </species>
      <species metaid="M_urea__91__c__93__" sboTerm="SBO:0000247" id="M_urea__91__c__93__" name="urea" compartment="c" hasOnlySubstanceUnits="false" boundaryCondition="false" constant="false" fbc:charge="0" fbc:chemicalFormula="CH4N2O">
        <annotation xmlns:sbml="http://www.sbml.org/sbml/level3/version1/core">
          <rdf:RDF xmlns:rdf="http://www.w3.org/1999/02/22-rdf-syntax-ns#" xmlns:dcterms="http://purl.org/dc/terms/" xmlns:vCard="http://www.w3.org/2001/vcard-rdf/3.0#" xmlns:vCard4="http://www.w3.org/2006/vcard/ns#" xmlns:bqbiol="http://biomodels.net/biology-qualifiers/" xmlns:bqmodel="http://biomodels.net/model-qualifiers/">
            <rdf:Description rdf:about="#M_urea__91__c__93__">
              <bqbiol:is>
                <rdf:Bag>
                  <rdf:li rdf:resource="http://identifiers.org/inchikey/XSQUKJJJFZCRTK-UHFFFAOYSA-N"/>
                  <rdf:li rdf:resource="http://identifiers.org/seed.compound/cpd00073"/>
                  <rdf:li rdf:resource="http://identifiers.org/bigg.metabolite/urea"/>
                  <rdf:li rdf:resource="http://identifiers.org/biocyc/META:UREA"/>
                  <rdf:li rdf:resource="http://identifiers.org/chebi/CHEBI:134711"/>
                  <rdf:li rdf:resource="http://identifiers.org/chebi/CHEBI:16199"/>
                  <rdf:li rdf:resource="http://identifiers.org/chebi/CHEBI:32285"/>
                  <rdf:li rdf:resource="http://identifiers.org/chebi/CHEBI:48376"/>
                  <rdf:li rdf:resource="http://identifiers.org/hmdb/HMDB00294"/>
                  <rdf:li rdf:resource="http://identifiers.org/inchi/InChI=1S/CH4N2O/c2-1(3)4/h(H4,2,3,4)"/>
                  <rdf:li rdf:resource="http://identifiers.org/kegg.compound/C00086"/>
                  <rdf:li rdf:resource="http://identifiers.org/metanetx.chemical/MNXM117"/>
                </rdf:Bag>
              </bqbiol:is>
              <bqbiol:hasProperty>
                <rdf:Bag>
                  <rdf:li rdf:resource="http://identifiers.org/sbo/SBO:0000247"/>
                </rdf:Bag>
              </bqbiol:hasProperty>
            </rdf:Description>
          </rdf:RDF>
        </annotation>
      </species>
      <species metaid="M_argp__91__c__93__" sboTerm="SBO:0000247" id="M_argp__91__c__93__" name="L-Arginine phosphate" compartment="c" hasOnlySubstanceUnits="false" boundaryCondition="false" constant="false" fbc:charge="-1" fbc:chemicalFormula="C6H14N4O5P">
        <annotation xmlns:sbml="http://www.sbml.org/sbml/level3/version1/core">
          <rdf:RDF xmlns:rdf="http://www.w3.org/1999/02/22-rdf-syntax-ns#" xmlns:dcterms="http://purl.org/dc/terms/" xmlns:vCard="http://www.w3.org/2001/vcard-rdf/3.0#" xmlns:vCard4="http://www.w3.org/2006/vcard/ns#" xmlns:bqbiol="http://biomodels.net/biology-qualifiers/" xmlns:bqmodel="http://biomodels.net/model-qualifiers/">
            <rdf:Description rdf:about="#M_argp__91__c__93__">
              <bqbiol:is>
                <rdf:Bag>
                  <rdf:li rdf:resource="http://identifiers.org/inchikey/CCTIOCVIZPCTGO-BYPYZUCNSA-M"/>
                  <rdf:li rdf:resource="http://identifiers.org/seed.compound/cpd03535"/>
                  <rdf:li rdf:resource="http://identifiers.org/bigg.metabolite/argp"/>
                  <rdf:li rdf:resource="http://identifiers.org/biocyc/META:L-ARGININE-P"/>
                  <rdf:li rdf:resource="http://identifiers.org/chebi/CHEBI:18412"/>
                  <rdf:li rdf:resource="http://identifiers.org/chebi/CHEBI:58477"/>
                  <rdf:li rdf:resource="http://identifiers.org/hmdb/HMDB29438"/>
                  <rdf:li rdf:resource="http://identifiers.org/inchi/InChI=1S/C6H15N4O5P/c7-4(5(11)12)2-1-3-9-6(8)10-16(13,14)15/h4H,1-3,7H2,(H,11,12)(H5,8,9,10,13,14,15)/p-1/t4-/m0/s1"/>
                  <rdf:li rdf:resource="http://identifiers.org/kegg.compound/C05945"/>
                  <rdf:li rdf:resource="http://identifiers.org/metanetx.chemical/MNXM3663"/>
                </rdf:Bag>
              </bqbiol:is>
              <bqbiol:hasProperty>
                <rdf:Bag>
                  <rdf:li rdf:resource="http://identifiers.org/sbo/SBO:0000247"/>
                </rdf:Bag>
              </bqbiol:hasProperty>
            </rdf:Description>
          </rdf:RDF>
        </annotation>
      </species>
      <species metaid="M_naorn__91__c__93__" sboTerm="SBO:0000247" id="M_naorn__91__c__93__" name="n2-acetyl-l-ornithine" compartment="c" hasOnlySubstanceUnits="false" boundaryCondition="false" constant="false" fbc:charge="0" fbc:chemicalFormula="C7H14N2O3">
        <annotation xmlns:sbml="http://www.sbml.org/sbml/level3/version1/core">
          <rdf:RDF xmlns:rdf="http://www.w3.org/1999/02/22-rdf-syntax-ns#" xmlns:dcterms="http://purl.org/dc/terms/" xmlns:vCard="http://www.w3.org/2001/vcard-rdf/3.0#" xmlns:vCard4="http://www.w3.org/2006/vcard/ns#" xmlns:bqbiol="http://biomodels.net/biology-qualifiers/" xmlns:bqmodel="http://biomodels.net/model-qualifiers/">
            <rdf:Description rdf:about="#M_naorn__91__c__93__">
              <bqbiol:is>
                <rdf:Bag>
                  <rdf:li rdf:resource="http://identifiers.org/inchikey/JRLGPAXAGHMNOL-LURJTMIESA-N"/>
                  <rdf:li rdf:resource="http://identifiers.org/seed.compound/cpd00342"/>
                  <rdf:li rdf:resource="http://identifiers.org/bigg.metabolite/acorn"/>
                  <rdf:li rdf:resource="http://identifiers.org/biocyc/META:N-ALPHA-ACETYLORNITHINE"/>
                  <rdf:li rdf:resource="http://identifiers.org/chebi/CHEBI:16543"/>
                  <rdf:li rdf:resource="http://identifiers.org/chebi/CHEBI:57805"/>
                  <rdf:li rdf:resource="http://identifiers.org/hmdb/HMDB03357"/>
                  <rdf:li rdf:resource="http://identifiers.org/inchi/InChI=1S/C7H14N2O3/c1-5(10)9-6(7(11)12)3-2-4-8/h6H,2-4,8H2,1H3,(H,9,10)(H,11,12)/t6-/m0/s1"/>
                  <rdf:li rdf:resource="http://identifiers.org/kegg.compound/C00437"/>
                  <rdf:li rdf:resource="http://identifiers.org/metanetx.chemical/MNXM817"/>
                </rdf:Bag>
              </bqbiol:is>
              <bqbiol:hasProperty>
                <rdf:Bag>
                  <rdf:li rdf:resource="http://identifiers.org/sbo/SBO:0000247"/>
                </rdf:Bag>
              </bqbiol:hasProperty>
            </rdf:Description>
          </rdf:RDF>
        </annotation>
      </species>
      <species metaid="M_ehglu__91__m__93__" sboTerm="SBO:0000247" id="M_ehglu__91__m__93__" name="l-erythro-4-hydroxyglutamate" compartment="m" hasOnlySubstanceUnits="false" boundaryCondition="false" constant="false" fbc:charge="-1" fbc:chemicalFormula="C5H8NO5">
        <annotation xmlns:sbml="http://www.sbml.org/sbml/level3/version1/core">
          <rdf:RDF xmlns:rdf="http://www.w3.org/1999/02/22-rdf-syntax-ns#" xmlns:dcterms="http://purl.org/dc/terms/" xmlns:vCard="http://www.w3.org/2001/vcard-rdf/3.0#" xmlns:vCard4="http://www.w3.org/2006/vcard/ns#" xmlns:bqbiol="http://biomodels.net/biology-qualifiers/" xmlns:bqmodel="http://biomodels.net/model-qualifiers/">
            <rdf:Description rdf:about="#M_ehglu__91__m__93__">
              <bqbiol:is>
                <rdf:Bag>
                  <rdf:li rdf:resource="http://identifiers.org/inchikey/HBDWQSHEVMSFGY-STHAYSLISA-M"/>
                  <rdf:li rdf:resource="http://identifiers.org/seed.compound/cpd01974"/>
                  <rdf:li rdf:resource="http://identifiers.org/seed.compound/cpd19042"/>
                  <rdf:li rdf:resource="http://identifiers.org/bigg.metabolite/e4hglu"/>
                  <rdf:li rdf:resource="http://identifiers.org/biocyc/META:L-ERYTHRO-4-HYDROXY-GLUTAMATE"/>
                  <rdf:li rdf:resource="http://identifiers.org/chebi/CHEBI:16338"/>
                  <rdf:li rdf:resource="http://identifiers.org/chebi/CHEBI:21285"/>
                  <rdf:li rdf:resource="http://identifiers.org/chebi/CHEBI:32811"/>
                  <rdf:li rdf:resource="http://identifiers.org/chebi/CHEBI:32812"/>
                  <rdf:li rdf:resource="http://identifiers.org/chebi/CHEBI:6331"/>
                  <rdf:li rdf:resource="http://identifiers.org/hmdb/HMDB62752"/>
                  <rdf:li rdf:resource="http://identifiers.org/inchi/InChI=1S/C5H9NO5/c6-2(4(8)9)1-3(7)5(10)11/h2-3,7H,1,6H2,(H,8,9)(H,10,11)/p-1/t2-,3+/m0/s1"/>
                  <rdf:li rdf:resource="http://identifiers.org/kegg.compound/C03079"/>
                  <rdf:li rdf:resource="http://identifiers.org/kegg.compound/C05947"/>
                  <rdf:li rdf:resource="http://identifiers.org/metanetx.chemical/MNXM733010"/>
                </rdf:Bag>
              </bqbiol:is>
              <bqbiol:hasProperty>
                <rdf:Bag>
                  <rdf:li rdf:resource="http://identifiers.org/sbo/SBO:0000247"/>
                </rdf:Bag>
              </bqbiol:hasProperty>
            </rdf:Description>
          </rdf:RDF>
        </annotation>
      </species>
      <species metaid="M_hakg__91__m__93__" sboTerm="SBO:0000247" id="M_hakg__91__m__93__" name="D-4-Hydroxy-2-oxoglutarate" compartment="m" hasOnlySubstanceUnits="false" boundaryCondition="false" constant="false" fbc:charge="-2" fbc:chemicalFormula="C5H4O6">
        <annotation xmlns:sbml="http://www.sbml.org/sbml/level3/version1/core">
          <rdf:RDF xmlns:rdf="http://www.w3.org/1999/02/22-rdf-syntax-ns#" xmlns:dcterms="http://purl.org/dc/terms/" xmlns:vCard="http://www.w3.org/2001/vcard-rdf/3.0#" xmlns:vCard4="http://www.w3.org/2006/vcard/ns#" xmlns:bqbiol="http://biomodels.net/biology-qualifiers/" xmlns:bqmodel="http://biomodels.net/model-qualifiers/">
            <rdf:Description rdf:about="#M_hakg__91__m__93__">
              <bqbiol:is>
                <rdf:Bag>
                  <rdf:li rdf:resource="http://identifiers.org/inchikey/WXSKVKPSMAHCSG-UWTATZPHSA-L"/>
                  <rdf:li rdf:resource="http://identifiers.org/seed.compound/cpd19041"/>
                  <rdf:li rdf:resource="http://identifiers.org/bigg.metabolite/4h2oxg"/>
                  <rdf:li rdf:resource="http://identifiers.org/biocyc/META:D-4-HYDROXY-2-KETO-GLUTARATE"/>
                  <rdf:li rdf:resource="http://identifiers.org/chebi/CHEBI:4083"/>
                  <rdf:li rdf:resource="http://identifiers.org/chebi/CHEBI:62213"/>
                  <rdf:li rdf:resource="http://identifiers.org/hmdb/HMDB60466"/>
                  <rdf:li rdf:resource="http://identifiers.org/inchi/InChI=1S/C5H6O6/c6-2(4(8)9)1-3(7)5(10)11/h2,6H,1H2,(H,8,9)(H,10,11)/p-2/t2-/m1/s1"/>
                  <rdf:li rdf:resource="http://identifiers.org/kegg.compound/C05946"/>
                  <rdf:li rdf:resource="http://identifiers.org/metanetx.chemical/MNXM97048"/>
                </rdf:Bag>
              </bqbiol:is>
              <bqbiol:hasProperty>
                <rdf:Bag>
                  <rdf:li rdf:resource="http://identifiers.org/sbo/SBO:0000247"/>
                </rdf:Bag>
              </bqbiol:hasProperty>
            </rdf:Description>
          </rdf:RDF>
        </annotation>
      </species>
      <species metaid="M_hakg__91__c__93__" sboTerm="SBO:0000247" id="M_hakg__91__c__93__" name="D-4-Hydroxy-2-oxoglutarate" compartment="c" hasOnlySubstanceUnits="false" boundaryCondition="false" constant="false" fbc:charge="-2" fbc:chemicalFormula="C5H4O6">
        <annotation xmlns:sbml="http://www.sbml.org/sbml/level3/version1/core">
          <rdf:RDF xmlns:rdf="http://www.w3.org/1999/02/22-rdf-syntax-ns#" xmlns:dcterms="http://purl.org/dc/terms/" xmlns:vCard="http://www.w3.org/2001/vcard-rdf/3.0#" xmlns:vCard4="http://www.w3.org/2006/vcard/ns#" xmlns:bqbiol="http://biomodels.net/biology-qualifiers/" xmlns:bqmodel="http://biomodels.net/model-qualifiers/">
            <rdf:Description rdf:about="#M_hakg__91__c__93__">
              <bqbiol:is>
                <rdf:Bag>
                  <rdf:li rdf:resource="http://identifiers.org/inchikey/WXSKVKPSMAHCSG-UWTATZPHSA-L"/>
                  <rdf:li rdf:resource="http://identifiers.org/seed.compound/cpd19041"/>
                  <rdf:li rdf:resource="http://identifiers.org/bigg.metabolite/4h2oxg"/>
                  <rdf:li rdf:resource="http://identifiers.org/biocyc/META:D-4-HYDROXY-2-KETO-GLUTARATE"/>
                  <rdf:li rdf:resource="http://identifiers.org/chebi/CHEBI:4083"/>
                  <rdf:li rdf:resource="http://identifiers.org/chebi/CHEBI:62213"/>
                  <rdf:li rdf:resource="http://identifiers.org/hmdb/HMDB60466"/>
                  <rdf:li rdf:resource="http://identifiers.org/inchi/InChI=1S/C5H6O6/c6-2(4(8)9)1-3(7)5(10)11/h2,6H,1H2,(H,8,9)(H,10,11)/p-2/t2-/m1/s1"/>
                  <rdf:li rdf:resource="http://identifiers.org/kegg.compound/C05946"/>
                  <rdf:li rdf:resource="http://identifiers.org/metanetx.chemical/MNXM97048"/>
                </rdf:Bag>
              </bqbiol:is>
              <bqbiol:hasProperty>
                <rdf:Bag>
                  <rdf:li rdf:resource="http://identifiers.org/sbo/SBO:0000247"/>
                </rdf:Bag>
              </bqbiol:hasProperty>
            </rdf:Description>
          </rdf:RDF>
        </annotation>
      </species>
      <species metaid="M_naglu__91__c__93__" sboTerm="SBO:0000247" id="M_naglu__91__c__93__" name="n-acetyl-l-glutamate" compartment="c" hasOnlySubstanceUnits="false" boundaryCondition="false" constant="false" fbc:charge="-2" fbc:chemicalFormula="C7H9NO5">
        <annotation xmlns:sbml="http://www.sbml.org/sbml/level3/version1/core">
          <rdf:RDF xmlns:rdf="http://www.w3.org/1999/02/22-rdf-syntax-ns#" xmlns:dcterms="http://purl.org/dc/terms/" xmlns:vCard="http://www.w3.org/2001/vcard-rdf/3.0#" xmlns:vCard4="http://www.w3.org/2006/vcard/ns#" xmlns:bqbiol="http://biomodels.net/biology-qualifiers/" xmlns:bqmodel="http://biomodels.net/model-qualifiers/">
            <rdf:Description rdf:about="#M_naglu__91__c__93__">
              <bqbiol:is>
                <rdf:Bag>
                  <rdf:li rdf:resource="http://identifiers.org/inchikey/RFMMMVDNIPUKGG-YFKPBYRVSA-L"/>
                  <rdf:li rdf:resource="http://identifiers.org/seed.compound/cpd00477"/>
                  <rdf:li rdf:resource="http://identifiers.org/bigg.metabolite/acglu"/>
                  <rdf:li rdf:resource="http://identifiers.org/biocyc/META:ACETYL-GLU"/>
                  <rdf:li rdf:resource="http://identifiers.org/chebi/CHEBI:17533"/>
                  <rdf:li rdf:resource="http://identifiers.org/chebi/CHEBI:21549"/>
                  <rdf:li rdf:resource="http://identifiers.org/chebi/CHEBI:44337"/>
                  <rdf:li rdf:resource="http://identifiers.org/hmdb/HMDB01138"/>
                  <rdf:li rdf:resource="http://identifiers.org/inchi/InChI=1S/C7H11NO5/c1-4(9)8-5(7(12)13)2-3-6(10)11/h5H,2-3H2,1H3,(H,8,9)(H,10,11)(H,12,13)/p-2/t5-/m0/s1"/>
                  <rdf:li rdf:resource="http://identifiers.org/kegg.compound/C00624"/>
                  <rdf:li rdf:resource="http://identifiers.org/metanetx.chemical/MNXM730"/>
                </rdf:Bag>
              </bqbiol:is>
              <bqbiol:hasProperty>
                <rdf:Bag>
                  <rdf:li rdf:resource="http://identifiers.org/sbo/SBO:0000247"/>
                </rdf:Bag>
              </bqbiol:hasProperty>
            </rdf:Description>
          </rdf:RDF>
        </annotation>
      </species>
      <species metaid="M_naglup__91__c__93__" sboTerm="SBO:0000247" id="M_naglup__91__c__93__" name="N-Acetyl-L-glutamyl 5-phosphate" compartment="c" hasOnlySubstanceUnits="false" boundaryCondition="false" constant="false" fbc:charge="-3" fbc:chemicalFormula="C7H9NO8P">
        <annotation xmlns:sbml="http://www.sbml.org/sbml/level3/version1/core">
          <rdf:RDF xmlns:rdf="http://www.w3.org/1999/02/22-rdf-syntax-ns#" xmlns:dcterms="http://purl.org/dc/terms/" xmlns:vCard="http://www.w3.org/2001/vcard-rdf/3.0#" xmlns:vCard4="http://www.w3.org/2006/vcard/ns#" xmlns:bqbiol="http://biomodels.net/biology-qualifiers/" xmlns:bqmodel="http://biomodels.net/model-qualifiers/">
            <rdf:Description rdf:about="#M_naglup__91__c__93__">
              <bqbiol:is>
                <rdf:Bag>
                  <rdf:li rdf:resource="http://identifiers.org/inchikey/FCVIHFVSXHOPSW-YFKPBYRVSA-K"/>
                  <rdf:li rdf:resource="http://identifiers.org/seed.compound/cpd02552"/>
                  <rdf:li rdf:resource="http://identifiers.org/bigg.metabolite/acg5p"/>
                  <rdf:li rdf:resource="http://identifiers.org/biocyc/META:N-ACETYL-GLUTAMYL-P"/>
                  <rdf:li rdf:resource="http://identifiers.org/chebi/CHEBI:16878"/>
                  <rdf:li rdf:resource="http://identifiers.org/chebi/CHEBI:57936"/>
                  <rdf:li rdf:resource="http://identifiers.org/hmdb/HMDB06456"/>
                  <rdf:li rdf:resource="http://identifiers.org/inchi/InChI=1S/C7H12NO8P/c1-4(9)8-5(7(11)12)2-3-6(10)16-17(13,14)15/h5H,2-3H2,1H3,(H,8,9)(H,11,12)(H2,13,14,15)/p-3/t5-/m0/s1"/>
                  <rdf:li rdf:resource="http://identifiers.org/kegg.compound/C04133"/>
                  <rdf:li rdf:resource="http://identifiers.org/metanetx.chemical/MNXM1384"/>
                </rdf:Bag>
              </bqbiol:is>
              <bqbiol:hasProperty>
                <rdf:Bag>
                  <rdf:li rdf:resource="http://identifiers.org/sbo/SBO:0000247"/>
                </rdf:Bag>
              </bqbiol:hasProperty>
            </rdf:Description>
          </rdf:RDF>
        </annotation>
      </species>
      <species metaid="M_naglus__91__c__93__" sboTerm="SBO:0000247" id="M_naglus__91__c__93__" name="n-acetyl-l-glutamate 5-semialdehyde" compartment="c" hasOnlySubstanceUnits="false" boundaryCondition="false" constant="false" fbc:charge="-1" fbc:chemicalFormula="C7H10NO4">
        <annotation xmlns:sbml="http://www.sbml.org/sbml/level3/version1/core">
          <rdf:RDF xmlns:rdf="http://www.w3.org/1999/02/22-rdf-syntax-ns#" xmlns:dcterms="http://purl.org/dc/terms/" xmlns:vCard="http://www.w3.org/2001/vcard-rdf/3.0#" xmlns:vCard4="http://www.w3.org/2006/vcard/ns#" xmlns:bqbiol="http://biomodels.net/biology-qualifiers/" xmlns:bqmodel="http://biomodels.net/model-qualifiers/">
            <rdf:Description rdf:about="#M_naglus__91__c__93__">
              <bqbiol:is>
                <rdf:Bag>
                  <rdf:li rdf:resource="http://identifiers.org/inchikey/BCPSFKBPHHBDAI-LURJTMIESA-M"/>
                  <rdf:li rdf:resource="http://identifiers.org/seed.compound/cpd00918"/>
                  <rdf:li rdf:resource="http://identifiers.org/bigg.metabolite/acg5sa"/>
                  <rdf:li rdf:resource="http://identifiers.org/biocyc/META:CPD-469"/>
                  <rdf:li rdf:resource="http://identifiers.org/chebi/CHEBI:16319"/>
                  <rdf:li rdf:resource="http://identifiers.org/chebi/CHEBI:29123"/>
                  <rdf:li rdf:resource="http://identifiers.org/hmdb/HMDB06488"/>
                  <rdf:li rdf:resource="http://identifiers.org/inchi/InChI=1S/C7H11NO4/c1-5(10)8-6(7(11)12)3-2-4-9/h4,6H,2-3H2,1H3,(H,8,10)(H,11,12)/p-1/t6-/m0/s1"/>
                  <rdf:li rdf:resource="http://identifiers.org/kegg.compound/C01250"/>
                  <rdf:li rdf:resource="http://identifiers.org/metanetx.chemical/MNXM1062"/>
                </rdf:Bag>
              </bqbiol:is>
              <bqbiol:hasProperty>
                <rdf:Bag>
                  <rdf:li rdf:resource="http://identifiers.org/sbo/SBO:0000247"/>
                </rdf:Bag>
              </bqbiol:hasProperty>
            </rdf:Description>
          </rdf:RDF>
        </annotation>
      </species>
      <species metaid="M_naccitr__91__c__93__" sboTerm="SBO:0000247" id="M_naccitr__91__c__93__" name="N-Acetyl-L-citrulline" compartment="c" hasOnlySubstanceUnits="false" boundaryCondition="false" constant="false" fbc:charge="-1" fbc:chemicalFormula="C8H14N3O4">
        <annotation xmlns:sbml="http://www.sbml.org/sbml/level3/version1/core">
          <rdf:RDF xmlns:rdf="http://www.w3.org/1999/02/22-rdf-syntax-ns#" xmlns:dcterms="http://purl.org/dc/terms/" xmlns:vCard="http://www.w3.org/2001/vcard-rdf/3.0#" xmlns:vCard4="http://www.w3.org/2006/vcard/ns#" xmlns:bqbiol="http://biomodels.net/biology-qualifiers/" xmlns:bqmodel="http://biomodels.net/model-qualifiers/">
            <rdf:Description rdf:about="#M_naccitr__91__c__93__">
              <bqbiol:is>
                <rdf:Bag>
                  <rdf:li rdf:resource="http://identifiers.org/inchikey/WMQMIOYQXNRROC-LURJTMIESA-M"/>
                  <rdf:li rdf:resource="http://identifiers.org/seed.compound/cpd11209"/>
                  <rdf:li rdf:resource="http://identifiers.org/biocyc/META:CPD-7224"/>
                  <rdf:li rdf:resource="http://identifiers.org/chebi/CHEBI:49002"/>
                  <rdf:li rdf:resource="http://identifiers.org/chebi/CHEBI:58765"/>
                  <rdf:li rdf:resource="http://identifiers.org/hmdb/HMDB00856"/>
                  <rdf:li rdf:resource="http://identifiers.org/inchi/InChI=1S/C8H15N3O4/c1-5(12)11-6(7(13)14)3-2-4-10-8(9)15/h6H,2-4H2,1H3,(H,11,12)(H,13,14)(H3,9,10,15)/p-1/t6-/m0/s1"/>
                  <rdf:li rdf:resource="http://identifiers.org/kegg.compound/C15532"/>
                  <rdf:li rdf:resource="http://identifiers.org/metanetx.chemical/MNXM3314"/>
                </rdf:Bag>
              </bqbiol:is>
              <bqbiol:hasProperty>
                <rdf:Bag>
                  <rdf:li rdf:resource="http://identifiers.org/sbo/SBO:0000247"/>
                </rdf:Bag>
              </bqbiol:hasProperty>
            </rdf:Description>
          </rdf:RDF>
        </annotation>
      </species>
      <species metaid="M_trnapro__91__c__93__" sboTerm="SBO:0000247" id="M_trnapro__91__c__93__" name="tRNA(Pro)" compartment="c" hasOnlySubstanceUnits="false" boundaryCondition="false" constant="false" fbc:charge="0" fbc:chemicalFormula="HR">
        <annotation xmlns:sbml="http://www.sbml.org/sbml/level3/version1/core">
          <rdf:RDF xmlns:rdf="http://www.w3.org/1999/02/22-rdf-syntax-ns#" xmlns:dcterms="http://purl.org/dc/terms/" xmlns:vCard="http://www.w3.org/2001/vcard-rdf/3.0#" xmlns:vCard4="http://www.w3.org/2006/vcard/ns#" xmlns:bqbiol="http://biomodels.net/biology-qualifiers/" xmlns:bqmodel="http://biomodels.net/model-qualifiers/">
            <rdf:Description rdf:about="#M_trnapro__91__c__93__">
              <bqbiol:is>
                <rdf:Bag>
                  <rdf:li rdf:resource="http://identifiers.org/seed.compound/cpd11920"/>
                  <rdf:li rdf:resource="http://identifiers.org/bigg.metabolite/trnapro"/>
                  <rdf:li rdf:resource="http://identifiers.org/biocyc/META:PRO-tRNAs"/>
                  <rdf:li rdf:resource="http://identifiers.org/chebi/CHEBI:29177"/>
                  <rdf:li rdf:resource="http://identifiers.org/kegg.compound/C01649"/>
                  <rdf:li rdf:resource="http://identifiers.org/metanetx.chemical/MNXM90667"/>
                </rdf:Bag>
              </bqbiol:is>
              <bqbiol:hasProperty>
                <rdf:Bag>
                  <rdf:li rdf:resource="http://identifiers.org/sbo/SBO:0000247"/>
                </rdf:Bag>
              </bqbiol:hasProperty>
            </rdf:Description>
          </rdf:RDF>
        </annotation>
      </species>
      <species metaid="M_protrna__91__c__93__" sboTerm="SBO:0000247" id="M_protrna__91__c__93__" name="L-Prolyl-tRNA(Pro)" compartment="c" hasOnlySubstanceUnits="false" boundaryCondition="false" constant="false" fbc:charge="1" fbc:chemicalFormula="C5H9NOR">
        <annotation xmlns:sbml="http://www.sbml.org/sbml/level3/version1/core">
          <rdf:RDF xmlns:rdf="http://www.w3.org/1999/02/22-rdf-syntax-ns#" xmlns:dcterms="http://purl.org/dc/terms/" xmlns:vCard="http://www.w3.org/2001/vcard-rdf/3.0#" xmlns:vCard4="http://www.w3.org/2006/vcard/ns#" xmlns:bqbiol="http://biomodels.net/biology-qualifiers/" xmlns:bqmodel="http://biomodels.net/model-qualifiers/">
            <rdf:Description rdf:about="#M_protrna__91__c__93__">
              <bqbiol:is>
                <rdf:Bag>
                  <rdf:li rdf:resource="http://identifiers.org/seed.compound/cpd12164"/>
                  <rdf:li rdf:resource="http://identifiers.org/bigg.metabolite/protrna"/>
                  <rdf:li rdf:resource="http://identifiers.org/biocyc/META:Charged-PRO-tRNAs"/>
                  <rdf:li rdf:resource="http://identifiers.org/chebi/CHEBI:29154"/>
                  <rdf:li rdf:resource="http://identifiers.org/kegg.compound/C02702"/>
                  <rdf:li rdf:resource="http://identifiers.org/metanetx.chemical/MNXM732981"/>
                </rdf:Bag>
              </bqbiol:is>
              <bqbiol:hasProperty>
                <rdf:Bag>
                  <rdf:li rdf:resource="http://identifiers.org/sbo/SBO:0000247"/>
                </rdf:Bag>
              </bqbiol:hasProperty>
            </rdf:Description>
          </rdf:RDF>
        </annotation>
      </species>
      <species metaid="M_prbatp__91__c__93__" sboTerm="SBO:0000247" id="M_prbatp__91__c__93__" name="1-(5-phospho-d-ribosyl)-atp" compartment="c" hasOnlySubstanceUnits="false" boundaryCondition="false" constant="false" fbc:charge="-6" fbc:chemicalFormula="C15H19N5O20P4">
        <annotation xmlns:sbml="http://www.sbml.org/sbml/level3/version1/core">
          <rdf:RDF xmlns:rdf="http://www.w3.org/1999/02/22-rdf-syntax-ns#" xmlns:dcterms="http://purl.org/dc/terms/" xmlns:vCard="http://www.w3.org/2001/vcard-rdf/3.0#" xmlns:vCard4="http://www.w3.org/2006/vcard/ns#" xmlns:bqbiol="http://biomodels.net/biology-qualifiers/" xmlns:bqmodel="http://biomodels.net/model-qualifiers/">
            <rdf:Description rdf:about="#M_prbatp__91__c__93__">
              <bqbiol:is>
                <rdf:Bag>
                  <rdf:li rdf:resource="http://identifiers.org/inchikey/RKNHJBVBFHDXGR-KEOHHSTQSA-H"/>
                  <rdf:li rdf:resource="http://identifiers.org/seed.compound/cpd01775"/>
                  <rdf:li rdf:resource="http://identifiers.org/bigg.metabolite/prbatp"/>
                  <rdf:li rdf:resource="http://identifiers.org/biocyc/META:PHOSPHORIBOSYL-ATP"/>
                  <rdf:li rdf:resource="http://identifiers.org/chebi/CHEBI:73183"/>
                  <rdf:li rdf:resource="http://identifiers.org/chebi/CHEBI:73200"/>
                  <rdf:li rdf:resource="http://identifiers.org/hmdb/HMDB03665"/>
                  <rdf:li rdf:resource="http://identifiers.org/inchi/InChI=1S/C15H25N5O20P4/c16-12-7-13(18-4-19(12)14-10(23)8(21)5(37-14)1-35-41(25,26)27)20(3-17-7)15-11(24)9(22)6(38-15)2-36-43(31,32)40-44(33,34)39-42(28,29)30/h3-6,8-11,14-16,21-24H,1-2H2,(H,31,32)(H,33,34)(H2,25,26,27)(H2,28,29,30)/p-6/t5-,6-,8-,9-,10-,11-,14-,15-/m1/s1"/>
                  <rdf:li rdf:resource="http://identifiers.org/kegg.compound/C02739"/>
                  <rdf:li rdf:resource="http://identifiers.org/metanetx.chemical/MNXM728134"/>
                </rdf:Bag>
              </bqbiol:is>
              <bqbiol:hasProperty>
                <rdf:Bag>
                  <rdf:li rdf:resource="http://identifiers.org/sbo/SBO:0000247"/>
                </rdf:Bag>
              </bqbiol:hasProperty>
            </rdf:Description>
          </rdf:RDF>
        </annotation>
      </species>
      <species metaid="M_prbamp__91__c__93__" sboTerm="SBO:0000247" id="M_prbamp__91__c__93__" name="phosphoribosyl-amp" compartment="c" hasOnlySubstanceUnits="false" boundaryCondition="false" constant="false" fbc:charge="-4" fbc:chemicalFormula="C15H19N5O14P2">
        <annotation xmlns:sbml="http://www.sbml.org/sbml/level3/version1/core">
          <rdf:RDF xmlns:rdf="http://www.w3.org/1999/02/22-rdf-syntax-ns#" xmlns:dcterms="http://purl.org/dc/terms/" xmlns:vCard="http://www.w3.org/2001/vcard-rdf/3.0#" xmlns:vCard4="http://www.w3.org/2006/vcard/ns#" xmlns:bqbiol="http://biomodels.net/biology-qualifiers/" xmlns:bqmodel="http://biomodels.net/model-qualifiers/">
            <rdf:Description rdf:about="#M_prbamp__91__c__93__">
              <bqbiol:is>
                <rdf:Bag>
                  <rdf:li rdf:resource="http://identifiers.org/inchikey/RTQMRTSPTLIIHM-KEOHHSTQSA-J"/>
                  <rdf:li rdf:resource="http://identifiers.org/seed.compound/cpd01777"/>
                  <rdf:li rdf:resource="http://identifiers.org/bigg.metabolite/prbamp"/>
                  <rdf:li rdf:resource="http://identifiers.org/biocyc/META:PHOSPHORIBOSYL-AMP"/>
                  <rdf:li rdf:resource="http://identifiers.org/chebi/CHEBI:18374"/>
                  <rdf:li rdf:resource="http://identifiers.org/chebi/CHEBI:59457"/>
                  <rdf:li rdf:resource="http://identifiers.org/hmdb/HMDB12276"/>
                  <rdf:li rdf:resource="http://identifiers.org/inchi/InChI=1S/C15H23N5O14P2/c16-12-7-13(18-4-19(12)14-10(23)8(21)5(33-14)1-31-35(25,26)27)20(3-17-7)15-11(24)9(22)6(34-15)2-32-36(28,29)30/h3-6,8-11,14-16,21-24H,1-2H2,(H2,25,26,27)(H2,28,29,30)/p-4/t5-,6-,8-,9-,10-,11-,14-,15-/m1/s1"/>
                  <rdf:li rdf:resource="http://identifiers.org/kegg.compound/C02741"/>
                  <rdf:li rdf:resource="http://identifiers.org/metanetx.chemical/MNXM729422"/>
                </rdf:Bag>
              </bqbiol:is>
              <bqbiol:hasProperty>
                <rdf:Bag>
                  <rdf:li rdf:resource="http://identifiers.org/sbo/SBO:0000247"/>
                </rdf:Bag>
              </bqbiol:hasProperty>
            </rdf:Description>
          </rdf:RDF>
        </annotation>
      </species>
      <species metaid="M_prfp__91__c__93__" sboTerm="SBO:0000247" id="M_prfp__91__c__93__" name="1-(5-phospho-d-ribosyl)-5-[(5-phospho-d-ribosylamino)methylideneamino]imidazole-4-carboxamide" compartment="c" hasOnlySubstanceUnits="false" boundaryCondition="false" constant="false" fbc:charge="-3" fbc:chemicalFormula="C15H22N5O15P2">
        <annotation xmlns:sbml="http://www.sbml.org/sbml/level3/version1/core">
          <rdf:RDF xmlns:rdf="http://www.w3.org/1999/02/22-rdf-syntax-ns#" xmlns:dcterms="http://purl.org/dc/terms/" xmlns:vCard="http://www.w3.org/2001/vcard-rdf/3.0#" xmlns:vCard4="http://www.w3.org/2006/vcard/ns#" xmlns:bqbiol="http://biomodels.net/biology-qualifiers/" xmlns:bqmodel="http://biomodels.net/model-qualifiers/">
            <rdf:Description rdf:about="#M_prfp__91__c__93__">
              <bqbiol:is>
                <rdf:Bag>
                  <rdf:li rdf:resource="http://identifiers.org/inchikey/QOUSHGMTBIIAHR-KEOHHSTQSA-J"/>
                  <rdf:li rdf:resource="http://identifiers.org/seed.compound/cpd02979"/>
                  <rdf:li rdf:resource="http://identifiers.org/bigg.metabolite/prfp"/>
                  <rdf:li rdf:resource="http://identifiers.org/biocyc/META:PHOSPHORIBOSYL-FORMIMINO-AICAR-P"/>
                  <rdf:li rdf:resource="http://identifiers.org/chebi/CHEBI:18302"/>
                  <rdf:li rdf:resource="http://identifiers.org/chebi/CHEBI:58435"/>
                  <rdf:li rdf:resource="http://identifiers.org/hmdb/HMDB12277"/>
                  <rdf:li rdf:resource="http://identifiers.org/inchi/InChI=1S/C15H25N5O15P2/c16-12(25)7-13(17-3-18-14-10(23)8(21)5(34-14)1-32-36(26,27)28)20(4-19-7)15-11(24)9(22)6(35-15)2-33-37(29,30)31/h3-6,8-11,14-15,21-24H,1-2H2,(H2,16,25)(H,17,18)(H2,26,27,28)(H2,29,30,31)/p-4/t5-,6-,8-,9-,10-,11-,14-,15-/m1/s1"/>
                  <rdf:li rdf:resource="http://identifiers.org/kegg.compound/C04896"/>
                  <rdf:li rdf:resource="http://identifiers.org/metanetx.chemical/MNXM1397"/>
                </rdf:Bag>
              </bqbiol:is>
              <bqbiol:hasProperty>
                <rdf:Bag>
                  <rdf:li rdf:resource="http://identifiers.org/sbo/SBO:0000247"/>
                </rdf:Bag>
              </bqbiol:hasProperty>
            </rdf:Description>
          </rdf:RDF>
        </annotation>
      </species>
      <species metaid="M_prlp__91__c__93__" sboTerm="SBO:0000247" id="M_prlp__91__c__93__" name="5-[(5-phospho-1-deoxy-d-ribulos-1-ylamino)methylideneamino]-1-(5-phospho-d-ribosyl)imidazole-4-carboxamide" compartment="c" hasOnlySubstanceUnits="false" boundaryCondition="false" constant="false" fbc:charge="-3" fbc:chemicalFormula="C15H22N5O15P2">
        <annotation xmlns:sbml="http://www.sbml.org/sbml/level3/version1/core">
          <rdf:RDF xmlns:rdf="http://www.w3.org/1999/02/22-rdf-syntax-ns#" xmlns:dcterms="http://purl.org/dc/terms/" xmlns:vCard="http://www.w3.org/2001/vcard-rdf/3.0#" xmlns:vCard4="http://www.w3.org/2006/vcard/ns#" xmlns:bqbiol="http://biomodels.net/biology-qualifiers/" xmlns:bqmodel="http://biomodels.net/model-qualifiers/">
            <rdf:Description rdf:about="#M_prlp__91__c__93__">
              <bqbiol:is>
                <rdf:Bag>
                  <rdf:li rdf:resource="http://identifiers.org/inchikey/BLKFNHOCHNCLII-GHVQHMAVSA-J"/>
                  <rdf:li rdf:resource="http://identifiers.org/seed.compound/cpd02991"/>
                  <rdf:li rdf:resource="http://identifiers.org/bigg.metabolite/prlp"/>
                  <rdf:li rdf:resource="http://identifiers.org/biocyc/META:PHOSPHORIBULOSYL-FORMIMINO-AICAR-P"/>
                  <rdf:li rdf:resource="http://identifiers.org/chebi/CHEBI:27735"/>
                  <rdf:li rdf:resource="http://identifiers.org/chebi/CHEBI:58525"/>
                  <rdf:li rdf:resource="http://identifiers.org/hmdb/HMDB12278"/>
                  <rdf:li rdf:resource="http://identifiers.org/inchi/InChI=1S/C15H25N5O15P2/c16-13(26)9-14(18-4-17-1-6(21)10(23)7(22)2-33-36(27,28)29)20(5-19-9)15-12(25)11(24)8(35-15)3-34-37(30,31)32/h4-5,7-8,10-12,15,22-25H,1-3H2,(H2,16,26)(H,17,18)(H2,27,28,29)(H2,30,31,32)/p-4/t7-,8-,10+,11-,12-,15-/m1/s1"/>
                  <rdf:li rdf:resource="http://identifiers.org/kegg.compound/C04916"/>
                  <rdf:li rdf:resource="http://identifiers.org/metanetx.chemical/MNXM1408"/>
                </rdf:Bag>
              </bqbiol:is>
              <bqbiol:hasProperty>
                <rdf:Bag>
                  <rdf:li rdf:resource="http://identifiers.org/sbo/SBO:0000247"/>
                </rdf:Bag>
              </bqbiol:hasProperty>
            </rdf:Description>
          </rdf:RDF>
        </annotation>
      </species>
      <species metaid="M_dimgp__91__c__93__" sboTerm="SBO:0000247" id="M_dimgp__91__c__93__" name="d-erythro-1-(imidazol-4-yl)glycerol 3-phosphate" compartment="c" hasOnlySubstanceUnits="false" boundaryCondition="false" constant="false" fbc:charge="-2" fbc:chemicalFormula="C6H9N2O6P">
        <annotation xmlns:sbml="http://www.sbml.org/sbml/level3/version1/core">
          <rdf:RDF xmlns:rdf="http://www.w3.org/1999/02/22-rdf-syntax-ns#" xmlns:dcterms="http://purl.org/dc/terms/" xmlns:vCard="http://www.w3.org/2001/vcard-rdf/3.0#" xmlns:vCard4="http://www.w3.org/2006/vcard/ns#" xmlns:bqbiol="http://biomodels.net/biology-qualifiers/" xmlns:bqmodel="http://biomodels.net/model-qualifiers/">
            <rdf:Description rdf:about="#M_dimgp__91__c__93__">
              <bqbiol:is>
                <rdf:Bag>
                  <rdf:li rdf:resource="http://identifiers.org/inchikey/HFYBTHCYPKEDQQ-RITPCOANSA-L"/>
                  <rdf:li rdf:resource="http://identifiers.org/seed.compound/cpd02843"/>
                  <rdf:li rdf:resource="http://identifiers.org/bigg.metabolite/eig3p"/>
                  <rdf:li rdf:resource="http://identifiers.org/biocyc/META:D-ERYTHRO-IMIDAZOLE-GLYCEROL-P"/>
                  <rdf:li rdf:resource="http://identifiers.org/chebi/CHEBI:17805"/>
                  <rdf:li rdf:resource="http://identifiers.org/chebi/CHEBI:58278"/>
                  <rdf:li rdf:resource="http://identifiers.org/hmdb/HMDB12208"/>
                  <rdf:li rdf:resource="http://identifiers.org/inchi/InChI=1S/C6H11N2O6P/c9-5(2-14-15(11,12)13)6(10)4-1-7-3-8-4/h1,3,5-6,9-10H,2H2,(H,7,8)(H2,11,12,13)/p-2/t5-,6+/m1/s1"/>
                  <rdf:li rdf:resource="http://identifiers.org/kegg.compound/C04666"/>
                  <rdf:li rdf:resource="http://identifiers.org/metanetx.chemical/MNXM1422"/>
                </rdf:Bag>
              </bqbiol:is>
              <bqbiol:hasProperty>
                <rdf:Bag>
                  <rdf:li rdf:resource="http://identifiers.org/sbo/SBO:0000247"/>
                </rdf:Bag>
              </bqbiol:hasProperty>
            </rdf:Description>
          </rdf:RDF>
        </annotation>
      </species>
      <species metaid="M_imacp__91__c__93__" sboTerm="SBO:0000247" id="M_imacp__91__c__93__" name="3-(imidazol-4-yl)-2-oxopropyl phosphate" compartment="c" hasOnlySubstanceUnits="false" boundaryCondition="false" constant="false" fbc:charge="-1" fbc:chemicalFormula="C6H8N2O5P">
        <annotation xmlns:sbml="http://www.sbml.org/sbml/level3/version1/core">
          <rdf:RDF xmlns:rdf="http://www.w3.org/1999/02/22-rdf-syntax-ns#" xmlns:dcterms="http://purl.org/dc/terms/" xmlns:vCard="http://www.w3.org/2001/vcard-rdf/3.0#" xmlns:vCard4="http://www.w3.org/2006/vcard/ns#" xmlns:bqbiol="http://biomodels.net/biology-qualifiers/" xmlns:bqmodel="http://biomodels.net/model-qualifiers/">
            <rdf:Description rdf:about="#M_imacp__91__c__93__">
              <bqbiol:is>
                <rdf:Bag>
                  <rdf:li rdf:resource="http://identifiers.org/inchikey/YCFFMSOLUMRAMD-UHFFFAOYSA-L"/>
                  <rdf:li rdf:resource="http://identifiers.org/seed.compound/cpd00930"/>
                  <rdf:li rdf:resource="http://identifiers.org/bigg.metabolite/imacp"/>
                  <rdf:li rdf:resource="http://identifiers.org/biocyc/META:IMIDAZOLE-ACETOL-P"/>
                  <rdf:li rdf:resource="http://identifiers.org/chebi/CHEBI:16426"/>
                  <rdf:li rdf:resource="http://identifiers.org/chebi/CHEBI:57766"/>
                  <rdf:li rdf:resource="http://identifiers.org/hmdb/HMDB12236"/>
                  <rdf:li rdf:resource="http://identifiers.org/inchi/InChI=1S/C6H9N2O5P/c9-6(3-13-14(10,11)12)1-5-2-7-4-8-5/h2,4H,1,3H2,(H,7,8)(H2,10,11,12)/p-2"/>
                  <rdf:li rdf:resource="http://identifiers.org/kegg.compound/C01267"/>
                  <rdf:li rdf:resource="http://identifiers.org/metanetx.chemical/MNXM1456"/>
                </rdf:Bag>
              </bqbiol:is>
              <bqbiol:hasProperty>
                <rdf:Bag>
                  <rdf:li rdf:resource="http://identifiers.org/sbo/SBO:0000247"/>
                </rdf:Bag>
              </bqbiol:hasProperty>
            </rdf:Description>
          </rdf:RDF>
        </annotation>
      </species>
      <species metaid="M_hisolp__91__c__93__" sboTerm="SBO:0000247" id="M_hisolp__91__c__93__" name="l-histidinol phosphate" compartment="c" hasOnlySubstanceUnits="false" boundaryCondition="false" constant="false" fbc:charge="-1" fbc:chemicalFormula="C6H11N3O4P">
        <annotation xmlns:sbml="http://www.sbml.org/sbml/level3/version1/core">
          <rdf:RDF xmlns:rdf="http://www.w3.org/1999/02/22-rdf-syntax-ns#" xmlns:dcterms="http://purl.org/dc/terms/" xmlns:vCard="http://www.w3.org/2001/vcard-rdf/3.0#" xmlns:vCard4="http://www.w3.org/2006/vcard/ns#" xmlns:bqbiol="http://biomodels.net/biology-qualifiers/" xmlns:bqmodel="http://biomodels.net/model-qualifiers/">
            <rdf:Description rdf:about="#M_hisolp__91__c__93__">
              <bqbiol:is>
                <rdf:Bag>
                  <rdf:li rdf:resource="http://identifiers.org/inchikey/CWNDERHTHMWBSI-YFKPBYRVSA-M"/>
                  <rdf:li rdf:resource="http://identifiers.org/seed.compound/cpd00807"/>
                  <rdf:li rdf:resource="http://identifiers.org/bigg.metabolite/hisp"/>
                  <rdf:li rdf:resource="http://identifiers.org/biocyc/META:L-HISTIDINOL-P"/>
                  <rdf:li rdf:resource="http://identifiers.org/chebi/CHEBI:16996"/>
                  <rdf:li rdf:resource="http://identifiers.org/chebi/CHEBI:57980"/>
                  <rdf:li rdf:resource="http://identifiers.org/inchi/InChI=1S/C6H12N3O4P/c7-5(3-13-14(10,11)12)1-6-2-8-4-9-6/h2,4-5H,1,3,7H2,(H,8,9)(H2,10,11,12)/p-1/t5-/m0/s1"/>
                  <rdf:li rdf:resource="http://identifiers.org/kegg.compound/C01100"/>
                  <rdf:li rdf:resource="http://identifiers.org/metanetx.chemical/MNXM1482"/>
                </rdf:Bag>
              </bqbiol:is>
              <bqbiol:hasProperty>
                <rdf:Bag>
                  <rdf:li rdf:resource="http://identifiers.org/sbo/SBO:0000247"/>
                </rdf:Bag>
              </bqbiol:hasProperty>
            </rdf:Description>
          </rdf:RDF>
        </annotation>
      </species>
      <species metaid="M_hisol__91__c__93__" sboTerm="SBO:0000247" id="M_hisol__91__c__93__" name="l-histidinol" compartment="c" hasOnlySubstanceUnits="false" boundaryCondition="false" constant="false" fbc:charge="1" fbc:chemicalFormula="C6H12N3O">
        <annotation xmlns:sbml="http://www.sbml.org/sbml/level3/version1/core">
          <rdf:RDF xmlns:rdf="http://www.w3.org/1999/02/22-rdf-syntax-ns#" xmlns:dcterms="http://purl.org/dc/terms/" xmlns:vCard="http://www.w3.org/2001/vcard-rdf/3.0#" xmlns:vCard4="http://www.w3.org/2006/vcard/ns#" xmlns:bqbiol="http://biomodels.net/biology-qualifiers/" xmlns:bqmodel="http://biomodels.net/model-qualifiers/">
            <rdf:Description rdf:about="#M_hisol__91__c__93__">
              <bqbiol:is>
                <rdf:Bag>
                  <rdf:li rdf:resource="http://identifiers.org/inchikey/ZQISRDCJNBUVMM-YFKPBYRVSA-O"/>
                  <rdf:li rdf:resource="http://identifiers.org/seed.compound/cpd00641"/>
                  <rdf:li rdf:resource="http://identifiers.org/bigg.metabolite/histd"/>
                  <rdf:li rdf:resource="http://identifiers.org/biocyc/META:HISTIDINOL"/>
                  <rdf:li rdf:resource="http://identifiers.org/chebi/CHEBI:16255"/>
                  <rdf:li rdf:resource="http://identifiers.org/chebi/CHEBI:57699"/>
                  <rdf:li rdf:resource="http://identifiers.org/hmdb/HMDB03431"/>
                  <rdf:li rdf:resource="http://identifiers.org/inchi/InChI=1S/C6H11N3O/c7-5(3-10)1-6-2-8-4-9-6/h2,4-5,10H,1,3,7H2,(H,8,9)/p+1/t5-/m0/s1"/>
                  <rdf:li rdf:resource="http://identifiers.org/kegg.compound/C00860"/>
                  <rdf:li rdf:resource="http://identifiers.org/metanetx.chemical/MNXM1281"/>
                </rdf:Bag>
              </bqbiol:is>
              <bqbiol:hasProperty>
                <rdf:Bag>
                  <rdf:li rdf:resource="http://identifiers.org/sbo/SBO:0000247"/>
                </rdf:Bag>
              </bqbiol:hasProperty>
            </rdf:Description>
          </rdf:RDF>
        </annotation>
      </species>
      <species metaid="M_hidal__91__c__93__" sboTerm="SBO:0000247" id="M_hidal__91__c__93__" name="L-Histidinal" compartment="c" hasOnlySubstanceUnits="false" boundaryCondition="false" constant="false" fbc:charge="1" fbc:chemicalFormula="C6H10N3O">
        <annotation xmlns:sbml="http://www.sbml.org/sbml/level3/version1/core">
          <rdf:RDF xmlns:rdf="http://www.w3.org/1999/02/22-rdf-syntax-ns#" xmlns:dcterms="http://purl.org/dc/terms/" xmlns:vCard="http://www.w3.org/2001/vcard-rdf/3.0#" xmlns:vCard4="http://www.w3.org/2006/vcard/ns#" xmlns:bqbiol="http://biomodels.net/biology-qualifiers/" xmlns:bqmodel="http://biomodels.net/model-qualifiers/">
            <rdf:Description rdf:about="#M_hidal__91__c__93__">
              <bqbiol:is>
                <rdf:Bag>
                  <rdf:li rdf:resource="http://identifiers.org/inchikey/VYOIELONWKIZJS-YFKPBYRVSA-O"/>
                  <rdf:li rdf:resource="http://identifiers.org/seed.compound/cpd01324"/>
                  <rdf:li rdf:resource="http://identifiers.org/bigg.metabolite/histda"/>
                  <rdf:li rdf:resource="http://identifiers.org/biocyc/META:HISTIDINAL"/>
                  <rdf:li rdf:resource="http://identifiers.org/chebi/CHEBI:27676"/>
                  <rdf:li rdf:resource="http://identifiers.org/chebi/CHEBI:64802"/>
                  <rdf:li rdf:resource="http://identifiers.org/hmdb/HMDB12234"/>
                  <rdf:li rdf:resource="http://identifiers.org/inchi/InChI=1S/C6H9N3O/c7-5(3-10)1-6-2-8-4-9-6/h2-5H,1,7H2,(H,8,9)/p+1/t5-/m0/s1"/>
                  <rdf:li rdf:resource="http://identifiers.org/kegg.compound/C01929"/>
                  <rdf:li rdf:resource="http://identifiers.org/metanetx.chemical/MNXM735455"/>
                </rdf:Bag>
              </bqbiol:is>
              <bqbiol:hasProperty>
                <rdf:Bag>
                  <rdf:li rdf:resource="http://identifiers.org/sbo/SBO:0000247"/>
                </rdf:Bag>
              </bqbiol:hasProperty>
            </rdf:Description>
          </rdf:RDF>
        </annotation>
      </species>
      <species metaid="M_his__91__c__93__" sboTerm="SBO:0000247" id="M_his__91__c__93__" name="l-histidine" compartment="c" hasOnlySubstanceUnits="false" boundaryCondition="false" constant="false" fbc:charge="0" fbc:chemicalFormula="C6H9N3O2">
        <annotation xmlns:sbml="http://www.sbml.org/sbml/level3/version1/core">
          <rdf:RDF xmlns:rdf="http://www.w3.org/1999/02/22-rdf-syntax-ns#" xmlns:dcterms="http://purl.org/dc/terms/" xmlns:vCard="http://www.w3.org/2001/vcard-rdf/3.0#" xmlns:vCard4="http://www.w3.org/2006/vcard/ns#" xmlns:bqbiol="http://biomodels.net/biology-qualifiers/" xmlns:bqmodel="http://biomodels.net/model-qualifiers/">
            <rdf:Description rdf:about="#M_his__91__c__93__">
              <bqbiol:is>
                <rdf:Bag>
                  <rdf:li rdf:resource="http://identifiers.org/inchikey/HNDVDQJCIGZPNO-YFKPBYRVSA-N"/>
                  <rdf:li rdf:resource="http://identifiers.org/seed.compound/cpd00119"/>
                  <rdf:li rdf:resource="http://identifiers.org/bigg.metabolite/his__L"/>
                  <rdf:li rdf:resource="http://identifiers.org/biocyc/META:HIS"/>
                  <rdf:li rdf:resource="http://identifiers.org/chebi/CHEBI:15971"/>
                  <rdf:li rdf:resource="http://identifiers.org/chebi/CHEBI:32510"/>
                  <rdf:li rdf:resource="http://identifiers.org/chebi/CHEBI:32512"/>
                  <rdf:li rdf:resource="http://identifiers.org/chebi/CHEBI:32513"/>
                  <rdf:li rdf:resource="http://identifiers.org/chebi/CHEBI:57595"/>
                  <rdf:li rdf:resource="http://identifiers.org/hmdb/HMDB00177"/>
                  <rdf:li rdf:resource="http://identifiers.org/inchi/InChI=1S/C6H9N3O2/c7-5(6(10)11)1-4-2-8-3-9-4/h2-3,5H,1,7H2,(H,8,9)(H,10,11)/t5-/m0/s1"/>
                  <rdf:li rdf:resource="http://identifiers.org/kegg.compound/C00135"/>
                  <rdf:li rdf:resource="http://identifiers.org/metanetx.chemical/MNXM728101"/>
                </rdf:Bag>
              </bqbiol:is>
              <bqbiol:hasProperty>
                <rdf:Bag>
                  <rdf:li rdf:resource="http://identifiers.org/sbo/SBO:0000247"/>
                </rdf:Bag>
              </bqbiol:hasProperty>
            </rdf:Description>
          </rdf:RDF>
        </annotation>
      </species>
      <species metaid="M_his__91__m__93__" sboTerm="SBO:0000247" id="M_his__91__m__93__" name="l-histidine" compartment="m" hasOnlySubstanceUnits="false" boundaryCondition="false" constant="false" fbc:charge="0" fbc:chemicalFormula="C6H9N3O2">
        <annotation xmlns:sbml="http://www.sbml.org/sbml/level3/version1/core">
          <rdf:RDF xmlns:rdf="http://www.w3.org/1999/02/22-rdf-syntax-ns#" xmlns:dcterms="http://purl.org/dc/terms/" xmlns:vCard="http://www.w3.org/2001/vcard-rdf/3.0#" xmlns:vCard4="http://www.w3.org/2006/vcard/ns#" xmlns:bqbiol="http://biomodels.net/biology-qualifiers/" xmlns:bqmodel="http://biomodels.net/model-qualifiers/">
            <rdf:Description rdf:about="#M_his__91__m__93__">
              <bqbiol:is>
                <rdf:Bag>
                  <rdf:li rdf:resource="http://identifiers.org/inchikey/HNDVDQJCIGZPNO-YFKPBYRVSA-N"/>
                  <rdf:li rdf:resource="http://identifiers.org/seed.compound/cpd00119"/>
                  <rdf:li rdf:resource="http://identifiers.org/bigg.metabolite/his__L"/>
                  <rdf:li rdf:resource="http://identifiers.org/biocyc/META:HIS"/>
                  <rdf:li rdf:resource="http://identifiers.org/chebi/CHEBI:15971"/>
                  <rdf:li rdf:resource="http://identifiers.org/chebi/CHEBI:32510"/>
                  <rdf:li rdf:resource="http://identifiers.org/chebi/CHEBI:32512"/>
                  <rdf:li rdf:resource="http://identifiers.org/chebi/CHEBI:32513"/>
                  <rdf:li rdf:resource="http://identifiers.org/chebi/CHEBI:57595"/>
                  <rdf:li rdf:resource="http://identifiers.org/hmdb/HMDB00177"/>
                  <rdf:li rdf:resource="http://identifiers.org/inchi/InChI=1S/C6H9N3O2/c7-5(6(10)11)1-4-2-8-3-9-4/h2-3,5H,1,7H2,(H,8,9)(H,10,11)/t5-/m0/s1"/>
                  <rdf:li rdf:resource="http://identifiers.org/kegg.compound/C00135"/>
                  <rdf:li rdf:resource="http://identifiers.org/metanetx.chemical/MNXM728101"/>
                </rdf:Bag>
              </bqbiol:is>
              <bqbiol:hasProperty>
                <rdf:Bag>
                  <rdf:li rdf:resource="http://identifiers.org/sbo/SBO:0000247"/>
                </rdf:Bag>
              </bqbiol:hasProperty>
            </rdf:Description>
          </rdf:RDF>
        </annotation>
      </species>
      <species metaid="M_sam__91__m__93__" sboTerm="SBO:0000247" id="M_sam__91__m__93__" name="s-adenosyl-l-methionine" compartment="m" hasOnlySubstanceUnits="false" boundaryCondition="false" constant="false" fbc:charge="1" fbc:chemicalFormula="C15H23N6O5S">
        <annotation xmlns:sbml="http://www.sbml.org/sbml/level3/version1/core">
          <rdf:RDF xmlns:rdf="http://www.w3.org/1999/02/22-rdf-syntax-ns#" xmlns:dcterms="http://purl.org/dc/terms/" xmlns:vCard="http://www.w3.org/2001/vcard-rdf/3.0#" xmlns:vCard4="http://www.w3.org/2006/vcard/ns#" xmlns:bqbiol="http://biomodels.net/biology-qualifiers/" xmlns:bqmodel="http://biomodels.net/model-qualifiers/">
            <rdf:Description rdf:about="#M_sam__91__m__93__">
              <bqbiol:is>
                <rdf:Bag>
                  <rdf:li rdf:resource="http://identifiers.org/inchikey/MEFKEPWMEQBLKI-FCKMPRQPSA-O"/>
                  <rdf:li rdf:resource="http://identifiers.org/seed.compound/cpd00017"/>
                  <rdf:li rdf:resource="http://identifiers.org/seed.compound/cpd33804"/>
                  <rdf:li rdf:resource="http://identifiers.org/bigg.metabolite/amet"/>
                  <rdf:li rdf:resource="http://identifiers.org/biocyc/META:S-ADENOSYLMETHIONINE"/>
                  <rdf:li rdf:resource="http://identifiers.org/chebi/CHEBI:142094"/>
                  <rdf:li rdf:resource="http://identifiers.org/chebi/CHEBI:15414"/>
                  <rdf:li rdf:resource="http://identifiers.org/chebi/CHEBI:33442"/>
                  <rdf:li rdf:resource="http://identifiers.org/chebi/CHEBI:59789"/>
                  <rdf:li rdf:resource="http://identifiers.org/chebi/CHEBI:67040"/>
                  <rdf:li rdf:resource="http://identifiers.org/hmdb/HMDB01185"/>
                  <rdf:li rdf:resource="http://identifiers.org/inchi/InChI=1S/C15H22N6O5S/c1-27(3-2-7(16)15(24)25)4-8-10(22)11(23)14(26-8)21-6-20-9-12(17)18-5-19-13(9)21/h5-8,10-11,14,22-23H,2-4,16H2,1H3,(H2-,17,18,19,24,25)/p+1/t7-,8+,10+,11+,14+,27-/m0/s1"/>
                  <rdf:li rdf:resource="http://identifiers.org/kegg.compound/C00019"/>
                  <rdf:li rdf:resource="http://identifiers.org/metanetx.chemical/MNXM16"/>
                </rdf:Bag>
              </bqbiol:is>
              <bqbiol:hasProperty>
                <rdf:Bag>
                  <rdf:li rdf:resource="http://identifiers.org/sbo/SBO:0000247"/>
                </rdf:Bag>
              </bqbiol:hasProperty>
            </rdf:Description>
          </rdf:RDF>
        </annotation>
      </species>
      <species metaid="M_sah__91__m__93__" sboTerm="SBO:0000247" id="M_sah__91__m__93__" name="s-adenosyl-l-homocysteine" compartment="m" hasOnlySubstanceUnits="false" boundaryCondition="false" constant="false" fbc:charge="0" fbc:chemicalFormula="C14H20N6O5S">
        <annotation xmlns:sbml="http://www.sbml.org/sbml/level3/version1/core">
          <rdf:RDF xmlns:rdf="http://www.w3.org/1999/02/22-rdf-syntax-ns#" xmlns:dcterms="http://purl.org/dc/terms/" xmlns:vCard="http://www.w3.org/2001/vcard-rdf/3.0#" xmlns:vCard4="http://www.w3.org/2006/vcard/ns#" xmlns:bqbiol="http://biomodels.net/biology-qualifiers/" xmlns:bqmodel="http://biomodels.net/model-qualifiers/">
            <rdf:Description rdf:about="#M_sah__91__m__93__">
              <bqbiol:is>
                <rdf:Bag>
                  <rdf:li rdf:resource="http://identifiers.org/inchikey/ZJUKTBDSGOFHSH-WFMPWKQPSA-N"/>
                  <rdf:li rdf:resource="http://identifiers.org/seed.compound/cpd00019"/>
                  <rdf:li rdf:resource="http://identifiers.org/bigg.metabolite/ahcys"/>
                  <rdf:li rdf:resource="http://identifiers.org/biocyc/META:ADENOSYL-HOMO-CYS"/>
                  <rdf:li rdf:resource="http://identifiers.org/chebi/CHEBI:16680"/>
                  <rdf:li rdf:resource="http://identifiers.org/chebi/CHEBI:57856"/>
                  <rdf:li rdf:resource="http://identifiers.org/chebi/CHEBI:67009"/>
                  <rdf:li rdf:resource="http://identifiers.org/hmdb/HMDB00939"/>
                  <rdf:li rdf:resource="http://identifiers.org/inchi/InChI=1S/C14H20N6O5S/c15-6(14(23)24)1-2-26-3-7-9(21)10(22)13(25-7)20-5-19-8-11(16)17-4-18-12(8)20/h4-7,9-10,13,21-22H,1-3,15H2,(H,23,24)(H2,16,17,18)/t6-,7+,9+,10+,13+/m0/s1"/>
                  <rdf:li rdf:resource="http://identifiers.org/kegg.compound/C00021"/>
                  <rdf:li rdf:resource="http://identifiers.org/metanetx.chemical/MNXM19"/>
                </rdf:Bag>
              </bqbiol:is>
              <bqbiol:hasProperty>
                <rdf:Bag>
                  <rdf:li rdf:resource="http://identifiers.org/sbo/SBO:0000247"/>
                </rdf:Bag>
              </bqbiol:hasProperty>
            </rdf:Description>
          </rdf:RDF>
        </annotation>
      </species>
      <species metaid="M_his__91__e__93__" sboTerm="SBO:0000247" id="M_his__91__e__93__" name="l-histidine" compartment="e" hasOnlySubstanceUnits="false" boundaryCondition="false" constant="false" fbc:charge="0" fbc:chemicalFormula="C6H9N3O2">
        <annotation xmlns:sbml="http://www.sbml.org/sbml/level3/version1/core">
          <rdf:RDF xmlns:rdf="http://www.w3.org/1999/02/22-rdf-syntax-ns#" xmlns:dcterms="http://purl.org/dc/terms/" xmlns:vCard="http://www.w3.org/2001/vcard-rdf/3.0#" xmlns:vCard4="http://www.w3.org/2006/vcard/ns#" xmlns:bqbiol="http://biomodels.net/biology-qualifiers/" xmlns:bqmodel="http://biomodels.net/model-qualifiers/">
            <rdf:Description rdf:about="#M_his__91__e__93__">
              <bqbiol:is>
                <rdf:Bag>
                  <rdf:li rdf:resource="http://identifiers.org/inchikey/HNDVDQJCIGZPNO-YFKPBYRVSA-N"/>
                  <rdf:li rdf:resource="http://identifiers.org/seed.compound/cpd00119"/>
                  <rdf:li rdf:resource="http://identifiers.org/bigg.metabolite/his__L"/>
                  <rdf:li rdf:resource="http://identifiers.org/biocyc/META:HIS"/>
                  <rdf:li rdf:resource="http://identifiers.org/chebi/CHEBI:15971"/>
                  <rdf:li rdf:resource="http://identifiers.org/chebi/CHEBI:32510"/>
                  <rdf:li rdf:resource="http://identifiers.org/chebi/CHEBI:32512"/>
                  <rdf:li rdf:resource="http://identifiers.org/chebi/CHEBI:32513"/>
                  <rdf:li rdf:resource="http://identifiers.org/chebi/CHEBI:57595"/>
                  <rdf:li rdf:resource="http://identifiers.org/hmdb/HMDB00177"/>
                  <rdf:li rdf:resource="http://identifiers.org/inchi/InChI=1S/C6H9N3O2/c7-5(6(10)11)1-4-2-8-3-9-4/h2-3,5H,1,7H2,(H,8,9)(H,10,11)/t5-/m0/s1"/>
                  <rdf:li rdf:resource="http://identifiers.org/kegg.compound/C00135"/>
                  <rdf:li rdf:resource="http://identifiers.org/metanetx.chemical/MNXM728101"/>
                </rdf:Bag>
              </bqbiol:is>
              <bqbiol:hasProperty>
                <rdf:Bag>
                  <rdf:li rdf:resource="http://identifiers.org/sbo/SBO:0000247"/>
                </rdf:Bag>
              </bqbiol:hasProperty>
            </rdf:Description>
          </rdf:RDF>
        </annotation>
      </species>
      <species metaid="M_aicar__91__c__93__" sboTerm="SBO:0000247" id="M_aicar__91__c__93__" name="5-amino-1-(5-phospho-d-ribosyl)imidazole-4-carboxamide" compartment="c" hasOnlySubstanceUnits="false" boundaryCondition="false" constant="false" fbc:charge="-2" fbc:chemicalFormula="C9H13N4O8P">
        <annotation xmlns:sbml="http://www.sbml.org/sbml/level3/version1/core">
          <rdf:RDF xmlns:rdf="http://www.w3.org/1999/02/22-rdf-syntax-ns#" xmlns:dcterms="http://purl.org/dc/terms/" xmlns:vCard="http://www.w3.org/2001/vcard-rdf/3.0#" xmlns:vCard4="http://www.w3.org/2006/vcard/ns#" xmlns:bqbiol="http://biomodels.net/biology-qualifiers/" xmlns:bqmodel="http://biomodels.net/model-qualifiers/">
            <rdf:Description rdf:about="#M_aicar__91__c__93__">
              <bqbiol:is>
                <rdf:Bag>
                  <rdf:li rdf:resource="http://identifiers.org/inchikey/NOTGFIUVDGNKRI-UUOKFMHZSA-L"/>
                  <rdf:li rdf:resource="http://identifiers.org/seed.compound/cpd02851"/>
                  <rdf:li rdf:resource="http://identifiers.org/bigg.metabolite/aicar"/>
                  <rdf:li rdf:resource="http://identifiers.org/biocyc/META:AICAR"/>
                  <rdf:li rdf:resource="http://identifiers.org/chebi/CHEBI:18406"/>
                  <rdf:li rdf:resource="http://identifiers.org/chebi/CHEBI:58475"/>
                  <rdf:li rdf:resource="http://identifiers.org/hmdb/HMDB01517"/>
                  <rdf:li rdf:resource="http://identifiers.org/inchi/InChI=1S/C9H15N4O8P/c10-7-4(8(11)16)12-2-13(7)9-6(15)5(14)3(21-9)1-20-22(17,18)19/h2-3,5-6,9,14-15H,1,10H2,(H2,11,16)(H2,17,18,19)/p-2/t3-,5-,6-,9-/m1/s1"/>
                  <rdf:li rdf:resource="http://identifiers.org/kegg.compound/C04677"/>
                  <rdf:li rdf:resource="http://identifiers.org/metanetx.chemical/MNXM365"/>
                </rdf:Bag>
              </bqbiol:is>
              <bqbiol:hasProperty>
                <rdf:Bag>
                  <rdf:li rdf:resource="http://identifiers.org/sbo/SBO:0000247"/>
                </rdf:Bag>
              </bqbiol:hasProperty>
            </rdf:Description>
          </rdf:RDF>
        </annotation>
      </species>
      <species metaid="M_unate__91__c__93__" sboTerm="SBO:0000247" id="M_unate__91__c__93__" name="Urocanate" compartment="c" hasOnlySubstanceUnits="false" boundaryCondition="false" constant="false" fbc:charge="-1" fbc:chemicalFormula="C6H5N2O2">
        <annotation xmlns:sbml="http://www.sbml.org/sbml/level3/version1/core">
          <rdf:RDF xmlns:rdf="http://www.w3.org/1999/02/22-rdf-syntax-ns#" xmlns:dcterms="http://purl.org/dc/terms/" xmlns:vCard="http://www.w3.org/2001/vcard-rdf/3.0#" xmlns:vCard4="http://www.w3.org/2006/vcard/ns#" xmlns:bqbiol="http://biomodels.net/biology-qualifiers/" xmlns:bqmodel="http://biomodels.net/model-qualifiers/">
            <rdf:Description rdf:about="#M_unate__91__c__93__">
              <bqbiol:is>
                <rdf:Bag>
                  <rdf:li rdf:resource="http://identifiers.org/inchikey/LOIYMIARKYCTBW-OWOJBTEDSA-M"/>
                  <rdf:li rdf:resource="http://identifiers.org/seed.compound/cpd00581"/>
                  <rdf:li rdf:resource="http://identifiers.org/bigg.metabolite/urcan"/>
                  <rdf:li rdf:resource="http://identifiers.org/biocyc/META:UROCANATE"/>
                  <rdf:li rdf:resource="http://identifiers.org/chebi/CHEBI:17771"/>
                  <rdf:li rdf:resource="http://identifiers.org/chebi/CHEBI:27247"/>
                  <rdf:li rdf:resource="http://identifiers.org/chebi/CHEBI:27248"/>
                  <rdf:li rdf:resource="http://identifiers.org/chebi/CHEBI:30817"/>
                  <rdf:li rdf:resource="http://identifiers.org/hmdb/HMDB00301"/>
                  <rdf:li rdf:resource="http://identifiers.org/hmdb/HMDB34174"/>
                  <rdf:li rdf:resource="http://identifiers.org/hmdb/HMDB62562"/>
                  <rdf:li rdf:resource="http://identifiers.org/inchi/InChI=1S/C6H6N2O2/c9-6(10)2-1-5-3-7-4-8-5/h1-4H,(H,7,8)(H,9,10)/p-1/b2-1+"/>
                  <rdf:li rdf:resource="http://identifiers.org/kegg.compound/C00785"/>
                  <rdf:li rdf:resource="http://identifiers.org/metanetx.chemical/MNXM737279"/>
                </rdf:Bag>
              </bqbiol:is>
              <bqbiol:hasProperty>
                <rdf:Bag>
                  <rdf:li rdf:resource="http://identifiers.org/sbo/SBO:0000247"/>
                </rdf:Bag>
              </bqbiol:hasProperty>
            </rdf:Description>
          </rdf:RDF>
        </annotation>
      </species>
      <species metaid="M_trnahis__91__c__93__" sboTerm="SBO:0000247" id="M_trnahis__91__c__93__" name="tRNA(His)" compartment="c" hasOnlySubstanceUnits="false" boundaryCondition="false" constant="false" fbc:charge="0" fbc:chemicalFormula="HR">
        <annotation xmlns:sbml="http://www.sbml.org/sbml/level3/version1/core">
          <rdf:RDF xmlns:rdf="http://www.w3.org/1999/02/22-rdf-syntax-ns#" xmlns:dcterms="http://purl.org/dc/terms/" xmlns:vCard="http://www.w3.org/2001/vcard-rdf/3.0#" xmlns:vCard4="http://www.w3.org/2006/vcard/ns#" xmlns:bqbiol="http://biomodels.net/biology-qualifiers/" xmlns:bqmodel="http://biomodels.net/model-qualifiers/">
            <rdf:Description rdf:about="#M_trnahis__91__c__93__">
              <bqbiol:is>
                <rdf:Bag>
                  <rdf:li rdf:resource="http://identifiers.org/seed.compound/cpd11914"/>
                  <rdf:li rdf:resource="http://identifiers.org/seed.compound/cpd27218"/>
                  <rdf:li rdf:resource="http://identifiers.org/bigg.metabolite/trnahis"/>
                  <rdf:li rdf:resource="http://identifiers.org/biocyc/META:HIS-tRNAs"/>
                  <rdf:li rdf:resource="http://identifiers.org/chebi/CHEBI:29178"/>
                  <rdf:li rdf:resource="http://identifiers.org/kegg.compound/C01643"/>
                  <rdf:li rdf:resource="http://identifiers.org/metanetx.chemical/MNXM90878"/>
                </rdf:Bag>
              </bqbiol:is>
              <bqbiol:hasProperty>
                <rdf:Bag>
                  <rdf:li rdf:resource="http://identifiers.org/sbo/SBO:0000247"/>
                </rdf:Bag>
              </bqbiol:hasProperty>
            </rdf:Description>
          </rdf:RDF>
        </annotation>
      </species>
      <species metaid="M_histrna__91__c__93__" sboTerm="SBO:0000247" id="M_histrna__91__c__93__" name="L-Histidyl-tRNA(His)" compartment="c" hasOnlySubstanceUnits="false" boundaryCondition="false" constant="false" fbc:charge="1" fbc:chemicalFormula="C6H9N3OR">
        <annotation xmlns:sbml="http://www.sbml.org/sbml/level3/version1/core">
          <rdf:RDF xmlns:rdf="http://www.w3.org/1999/02/22-rdf-syntax-ns#" xmlns:dcterms="http://purl.org/dc/terms/" xmlns:vCard="http://www.w3.org/2001/vcard-rdf/3.0#" xmlns:vCard4="http://www.w3.org/2006/vcard/ns#" xmlns:bqbiol="http://biomodels.net/biology-qualifiers/" xmlns:bqmodel="http://biomodels.net/model-qualifiers/">
            <rdf:Description rdf:about="#M_histrna__91__c__93__">
              <bqbiol:is>
                <rdf:Bag>
                  <rdf:li rdf:resource="http://identifiers.org/seed.compound/cpd12228"/>
                  <rdf:li rdf:resource="http://identifiers.org/bigg.metabolite/histrna"/>
                  <rdf:li rdf:resource="http://identifiers.org/biocyc/META:Charged-HIS-tRNAs"/>
                  <rdf:li rdf:resource="http://identifiers.org/chebi/CHEBI:29155"/>
                  <rdf:li rdf:resource="http://identifiers.org/kegg.compound/C02988"/>
                  <rdf:li rdf:resource="http://identifiers.org/metanetx.chemical/MNXM741218"/>
                </rdf:Bag>
              </bqbiol:is>
              <bqbiol:hasProperty>
                <rdf:Bag>
                  <rdf:li rdf:resource="http://identifiers.org/sbo/SBO:0000247"/>
                </rdf:Bag>
              </bqbiol:hasProperty>
            </rdf:Description>
          </rdf:RDF>
        </annotation>
      </species>
      <species metaid="M_homogen__91__c__93__" sboTerm="SBO:0000247" id="M_homogen__91__c__93__" name="homogentisate" compartment="c" hasOnlySubstanceUnits="false" boundaryCondition="false" constant="false" fbc:charge="-1" fbc:chemicalFormula="C8H7O4">
        <annotation xmlns:sbml="http://www.sbml.org/sbml/level3/version1/core">
          <rdf:RDF xmlns:rdf="http://www.w3.org/1999/02/22-rdf-syntax-ns#" xmlns:dcterms="http://purl.org/dc/terms/" xmlns:vCard="http://www.w3.org/2001/vcard-rdf/3.0#" xmlns:vCard4="http://www.w3.org/2006/vcard/ns#" xmlns:bqbiol="http://biomodels.net/biology-qualifiers/" xmlns:bqmodel="http://biomodels.net/model-qualifiers/">
            <rdf:Description rdf:about="#M_homogen__91__c__93__">
              <bqbiol:is>
                <rdf:Bag>
                  <rdf:li rdf:resource="http://identifiers.org/inchikey/IGMNYECMUMZDDF-UHFFFAOYSA-M"/>
                  <rdf:li rdf:resource="http://identifiers.org/seed.compound/cpd00426"/>
                  <rdf:li rdf:resource="http://identifiers.org/bigg.metabolite/hgentis"/>
                  <rdf:li rdf:resource="http://identifiers.org/biocyc/META:HOMOGENTISATE"/>
                  <rdf:li rdf:resource="http://identifiers.org/chebi/CHEBI:16169"/>
                  <rdf:li rdf:resource="http://identifiers.org/chebi/CHEBI:44747"/>
                  <rdf:li rdf:resource="http://identifiers.org/hmdb/HMDB00130"/>
                  <rdf:li rdf:resource="http://identifiers.org/inchi/InChI=1S/C8H8O4/c9-6-1-2-7(10)5(3-6)4-8(11)12/h1-3,9-10H,4H2,(H,11,12)/p-1"/>
                  <rdf:li rdf:resource="http://identifiers.org/kegg.compound/C00544"/>
                  <rdf:li rdf:resource="http://identifiers.org/metanetx.chemical/MNXM345"/>
                </rdf:Bag>
              </bqbiol:is>
              <bqbiol:hasProperty>
                <rdf:Bag>
                  <rdf:li rdf:resource="http://identifiers.org/sbo/SBO:0000247"/>
                </rdf:Bag>
              </bqbiol:hasProperty>
            </rdf:Description>
          </rdf:RDF>
        </annotation>
      </species>
      <species metaid="M_macac__91__c__93__" sboTerm="SBO:0000247" id="M_macac__91__c__93__" name="4-maleylacetoacetate" compartment="c" hasOnlySubstanceUnits="false" boundaryCondition="false" constant="false" fbc:charge="-2" fbc:chemicalFormula="C8H6O6">
        <annotation xmlns:sbml="http://www.sbml.org/sbml/level3/version1/core">
          <rdf:RDF xmlns:rdf="http://www.w3.org/1999/02/22-rdf-syntax-ns#" xmlns:dcterms="http://purl.org/dc/terms/" xmlns:vCard="http://www.w3.org/2001/vcard-rdf/3.0#" xmlns:vCard4="http://www.w3.org/2006/vcard/ns#" xmlns:bqbiol="http://biomodels.net/biology-qualifiers/" xmlns:bqmodel="http://biomodels.net/model-qualifiers/">
            <rdf:Description rdf:about="#M_macac__91__c__93__">
              <bqbiol:is>
                <rdf:Bag>
                  <rdf:li rdf:resource="http://identifiers.org/inchikey/GACSIVHAIFQKTC-UPHRSURJSA-L"/>
                  <rdf:li rdf:resource="http://identifiers.org/seed.compound/cpd00763"/>
                  <rdf:li rdf:resource="http://identifiers.org/bigg.metabolite/4mlacac"/>
                  <rdf:li rdf:resource="http://identifiers.org/biocyc/META:4-MALEYL-ACETOACETATE"/>
                  <rdf:li rdf:resource="http://identifiers.org/chebi/CHEBI:17105"/>
                  <rdf:li rdf:resource="http://identifiers.org/chebi/CHEBI:47904"/>
                  <rdf:li rdf:resource="http://identifiers.org/hmdb/HMDB01268"/>
                  <rdf:li rdf:resource="http://identifiers.org/hmdb/HMDB02052"/>
                  <rdf:li rdf:resource="http://identifiers.org/inchi/InChI=1S/C8H8O6/c9-5(1-2-7(11)12)3-6(10)4-8(13)14/h1-2H,3-4H2,(H,11,12)(H,13,14)/p-2/b2-1-"/>
                  <rdf:li rdf:resource="http://identifiers.org/kegg.compound/C01036"/>
                  <rdf:li rdf:resource="http://identifiers.org/metanetx.chemical/MNXM739482"/>
                </rdf:Bag>
              </bqbiol:is>
              <bqbiol:hasProperty>
                <rdf:Bag>
                  <rdf:li rdf:resource="http://identifiers.org/sbo/SBO:0000247"/>
                </rdf:Bag>
              </bqbiol:hasProperty>
            </rdf:Description>
          </rdf:RDF>
        </annotation>
      </species>
      <species metaid="M_fuacac__91__c__93__" sboTerm="SBO:0000247" id="M_fuacac__91__c__93__" name="4-fumarylacetoacetate" compartment="c" hasOnlySubstanceUnits="false" boundaryCondition="false" constant="false" fbc:charge="-2" fbc:chemicalFormula="C8H6O6">
        <annotation xmlns:sbml="http://www.sbml.org/sbml/level3/version1/core">
          <rdf:RDF xmlns:rdf="http://www.w3.org/1999/02/22-rdf-syntax-ns#" xmlns:dcterms="http://purl.org/dc/terms/" xmlns:vCard="http://www.w3.org/2001/vcard-rdf/3.0#" xmlns:vCard4="http://www.w3.org/2006/vcard/ns#" xmlns:bqbiol="http://biomodels.net/biology-qualifiers/" xmlns:bqmodel="http://biomodels.net/model-qualifiers/">
            <rdf:Description rdf:about="#M_fuacac__91__c__93__">
              <bqbiol:is>
                <rdf:Bag>
                  <rdf:li rdf:resource="http://identifiers.org/inchikey/GACSIVHAIFQKTC-OWOJBTEDSA-L"/>
                  <rdf:li rdf:resource="http://identifiers.org/seed.compound/cpd00780"/>
                  <rdf:li rdf:resource="http://identifiers.org/bigg.metabolite/4fumacac"/>
                  <rdf:li rdf:resource="http://identifiers.org/biocyc/META:4-FUMARYL-ACETOACETATE"/>
                  <rdf:li rdf:resource="http://identifiers.org/chebi/CHEBI:18034"/>
                  <rdf:li rdf:resource="http://identifiers.org/chebi/CHEBI:30907"/>
                  <rdf:li rdf:resource="http://identifiers.org/hmdb/HMDB01268"/>
                  <rdf:li rdf:resource="http://identifiers.org/inchi/InChI=1S/C8H8O6/c9-5(1-2-7(11)12)3-6(10)4-8(13)14/h1-2H,3-4H2,(H,11,12)(H,13,14)/p-2/b2-1+"/>
                  <rdf:li rdf:resource="http://identifiers.org/kegg.compound/C01061"/>
                  <rdf:li rdf:resource="http://identifiers.org/metanetx.chemical/MNXM739483"/>
                </rdf:Bag>
              </bqbiol:is>
              <bqbiol:hasProperty>
                <rdf:Bag>
                  <rdf:li rdf:resource="http://identifiers.org/sbo/SBO:0000247"/>
                </rdf:Bag>
              </bqbiol:hasProperty>
            </rdf:Description>
          </rdf:RDF>
        </annotation>
      </species>
      <species metaid="M_tyr__91__c__93__" sboTerm="SBO:0000247" id="M_tyr__91__c__93__" name="l-tyrosine" compartment="c" hasOnlySubstanceUnits="false" boundaryCondition="false" constant="false" fbc:charge="0" fbc:chemicalFormula="C9H11NO3">
        <annotation xmlns:sbml="http://www.sbml.org/sbml/level3/version1/core">
          <rdf:RDF xmlns:rdf="http://www.w3.org/1999/02/22-rdf-syntax-ns#" xmlns:dcterms="http://purl.org/dc/terms/" xmlns:vCard="http://www.w3.org/2001/vcard-rdf/3.0#" xmlns:vCard4="http://www.w3.org/2006/vcard/ns#" xmlns:bqbiol="http://biomodels.net/biology-qualifiers/" xmlns:bqmodel="http://biomodels.net/model-qualifiers/">
            <rdf:Description rdf:about="#M_tyr__91__c__93__">
              <bqbiol:is>
                <rdf:Bag>
                  <rdf:li rdf:resource="http://identifiers.org/inchikey/OUYCCCASQSFEME-QMMMGPOBSA-N"/>
                  <rdf:li rdf:resource="http://identifiers.org/seed.compound/cpd00069"/>
                  <rdf:li rdf:resource="http://identifiers.org/seed.compound/cpd30745"/>
                  <rdf:li rdf:resource="http://identifiers.org/bigg.metabolite/tyr__L"/>
                  <rdf:li rdf:resource="http://identifiers.org/biocyc/META:TYR"/>
                  <rdf:li rdf:resource="http://identifiers.org/chebi/CHEBI:17895"/>
                  <rdf:li rdf:resource="http://identifiers.org/chebi/CHEBI:18186"/>
                  <rdf:li rdf:resource="http://identifiers.org/chebi/CHEBI:32760"/>
                  <rdf:li rdf:resource="http://identifiers.org/chebi/CHEBI:32761"/>
                  <rdf:li rdf:resource="http://identifiers.org/chebi/CHEBI:32762"/>
                  <rdf:li rdf:resource="http://identifiers.org/chebi/CHEBI:32784"/>
                  <rdf:li rdf:resource="http://identifiers.org/chebi/CHEBI:32785"/>
                  <rdf:li rdf:resource="http://identifiers.org/chebi/CHEBI:32786"/>
                  <rdf:li rdf:resource="http://identifiers.org/chebi/CHEBI:58315"/>
                  <rdf:li rdf:resource="http://identifiers.org/hmdb/HMDB00158"/>
                  <rdf:li rdf:resource="http://identifiers.org/inchi/InChI=1S/C9H11NO3/c10-8(9(12)13)5-6-1-3-7(11)4-2-6/h1-4,8,11H,5,10H2,(H,12,13)/t8-/m0/s1"/>
                  <rdf:li rdf:resource="http://identifiers.org/kegg.compound/C00082"/>
                  <rdf:li rdf:resource="http://identifiers.org/kegg.compound/C01536"/>
                  <rdf:li rdf:resource="http://identifiers.org/metanetx.chemical/MNXM76"/>
                </rdf:Bag>
              </bqbiol:is>
              <bqbiol:hasProperty>
                <rdf:Bag>
                  <rdf:li rdf:resource="http://identifiers.org/sbo/SBO:0000247"/>
                </rdf:Bag>
              </bqbiol:hasProperty>
            </rdf:Description>
          </rdf:RDF>
        </annotation>
      </species>
      <species metaid="M_4hppyr__91__c__93__" sboTerm="SBO:0000247" id="M_4hppyr__91__c__93__" name="4-hydroxyphenylpyruvate" compartment="c" hasOnlySubstanceUnits="false" boundaryCondition="false" constant="false" fbc:charge="-1" fbc:chemicalFormula="C9H7O4">
        <annotation xmlns:sbml="http://www.sbml.org/sbml/level3/version1/core">
          <rdf:RDF xmlns:rdf="http://www.w3.org/1999/02/22-rdf-syntax-ns#" xmlns:dcterms="http://purl.org/dc/terms/" xmlns:vCard="http://www.w3.org/2001/vcard-rdf/3.0#" xmlns:vCard4="http://www.w3.org/2006/vcard/ns#" xmlns:bqbiol="http://biomodels.net/biology-qualifiers/" xmlns:bqmodel="http://biomodels.net/model-qualifiers/">
            <rdf:Description rdf:about="#M_4hppyr__91__c__93__">
              <bqbiol:is>
                <rdf:Bag>
                  <rdf:li rdf:resource="http://identifiers.org/inchikey/KKADPXVIOXHVKN-UHFFFAOYSA-M"/>
                  <rdf:li rdf:resource="http://identifiers.org/seed.compound/cpd00868"/>
                  <rdf:li rdf:resource="http://identifiers.org/bigg.metabolite/34hpp"/>
                  <rdf:li rdf:resource="http://identifiers.org/biocyc/META:P-HYDROXY-PHENYLPYRUVATE"/>
                  <rdf:li rdf:resource="http://identifiers.org/chebi/CHEBI:15999"/>
                  <rdf:li rdf:resource="http://identifiers.org/chebi/CHEBI:36242"/>
                  <rdf:li rdf:resource="http://identifiers.org/hmdb/HMDB00707"/>
                  <rdf:li rdf:resource="http://identifiers.org/inchi/InChI=1S/C9H8O4/c10-7-3-1-6(2-4-7)5-8(11)9(12)13/h1-4,10H,5H2,(H,12,13)/p-1"/>
                  <rdf:li rdf:resource="http://identifiers.org/kegg.compound/C01179"/>
                  <rdf:li rdf:resource="http://identifiers.org/metanetx.chemical/MNXM153"/>
                </rdf:Bag>
              </bqbiol:is>
              <bqbiol:hasProperty>
                <rdf:Bag>
                  <rdf:li rdf:resource="http://identifiers.org/sbo/SBO:0000247"/>
                </rdf:Bag>
              </bqbiol:hasProperty>
            </rdf:Description>
          </rdf:RDF>
        </annotation>
      </species>
      <species metaid="M_tyr__91__m__93__" sboTerm="SBO:0000247" id="M_tyr__91__m__93__" name="l-tyrosine" compartment="m" hasOnlySubstanceUnits="false" boundaryCondition="false" constant="false" fbc:charge="0" fbc:chemicalFormula="C9H11NO3">
        <annotation xmlns:sbml="http://www.sbml.org/sbml/level3/version1/core">
          <rdf:RDF xmlns:rdf="http://www.w3.org/1999/02/22-rdf-syntax-ns#" xmlns:dcterms="http://purl.org/dc/terms/" xmlns:vCard="http://www.w3.org/2001/vcard-rdf/3.0#" xmlns:vCard4="http://www.w3.org/2006/vcard/ns#" xmlns:bqbiol="http://biomodels.net/biology-qualifiers/" xmlns:bqmodel="http://biomodels.net/model-qualifiers/">
            <rdf:Description rdf:about="#M_tyr__91__m__93__">
              <bqbiol:is>
                <rdf:Bag>
                  <rdf:li rdf:resource="http://identifiers.org/inchikey/OUYCCCASQSFEME-QMMMGPOBSA-N"/>
                  <rdf:li rdf:resource="http://identifiers.org/seed.compound/cpd00069"/>
                  <rdf:li rdf:resource="http://identifiers.org/seed.compound/cpd30745"/>
                  <rdf:li rdf:resource="http://identifiers.org/bigg.metabolite/tyr__L"/>
                  <rdf:li rdf:resource="http://identifiers.org/biocyc/META:TYR"/>
                  <rdf:li rdf:resource="http://identifiers.org/chebi/CHEBI:17895"/>
                  <rdf:li rdf:resource="http://identifiers.org/chebi/CHEBI:18186"/>
                  <rdf:li rdf:resource="http://identifiers.org/chebi/CHEBI:32760"/>
                  <rdf:li rdf:resource="http://identifiers.org/chebi/CHEBI:32761"/>
                  <rdf:li rdf:resource="http://identifiers.org/chebi/CHEBI:32762"/>
                  <rdf:li rdf:resource="http://identifiers.org/chebi/CHEBI:32784"/>
                  <rdf:li rdf:resource="http://identifiers.org/chebi/CHEBI:32785"/>
                  <rdf:li rdf:resource="http://identifiers.org/chebi/CHEBI:32786"/>
                  <rdf:li rdf:resource="http://identifiers.org/chebi/CHEBI:58315"/>
                  <rdf:li rdf:resource="http://identifiers.org/hmdb/HMDB00158"/>
                  <rdf:li rdf:resource="http://identifiers.org/inchi/InChI=1S/C9H11NO3/c10-8(9(12)13)5-6-1-3-7(11)4-2-6/h1-4,8,11H,5,10H2,(H,12,13)/t8-/m0/s1"/>
                  <rdf:li rdf:resource="http://identifiers.org/kegg.compound/C00082"/>
                  <rdf:li rdf:resource="http://identifiers.org/kegg.compound/C01536"/>
                  <rdf:li rdf:resource="http://identifiers.org/metanetx.chemical/MNXM76"/>
                </rdf:Bag>
              </bqbiol:is>
              <bqbiol:hasProperty>
                <rdf:Bag>
                  <rdf:li rdf:resource="http://identifiers.org/sbo/SBO:0000247"/>
                </rdf:Bag>
              </bqbiol:hasProperty>
            </rdf:Description>
          </rdf:RDF>
        </annotation>
      </species>
      <species metaid="M_4hppyr__91__m__93__" sboTerm="SBO:0000247" id="M_4hppyr__91__m__93__" name="4-hydroxyphenylpyruvate" compartment="m" hasOnlySubstanceUnits="false" boundaryCondition="false" constant="false" fbc:charge="-1" fbc:chemicalFormula="C9H7O4">
        <annotation xmlns:sbml="http://www.sbml.org/sbml/level3/version1/core">
          <rdf:RDF xmlns:rdf="http://www.w3.org/1999/02/22-rdf-syntax-ns#" xmlns:dcterms="http://purl.org/dc/terms/" xmlns:vCard="http://www.w3.org/2001/vcard-rdf/3.0#" xmlns:vCard4="http://www.w3.org/2006/vcard/ns#" xmlns:bqbiol="http://biomodels.net/biology-qualifiers/" xmlns:bqmodel="http://biomodels.net/model-qualifiers/">
            <rdf:Description rdf:about="#M_4hppyr__91__m__93__">
              <bqbiol:is>
                <rdf:Bag>
                  <rdf:li rdf:resource="http://identifiers.org/inchikey/KKADPXVIOXHVKN-UHFFFAOYSA-M"/>
                  <rdf:li rdf:resource="http://identifiers.org/seed.compound/cpd00868"/>
                  <rdf:li rdf:resource="http://identifiers.org/bigg.metabolite/34hpp"/>
                  <rdf:li rdf:resource="http://identifiers.org/biocyc/META:P-HYDROXY-PHENYLPYRUVATE"/>
                  <rdf:li rdf:resource="http://identifiers.org/chebi/CHEBI:15999"/>
                  <rdf:li rdf:resource="http://identifiers.org/chebi/CHEBI:36242"/>
                  <rdf:li rdf:resource="http://identifiers.org/hmdb/HMDB00707"/>
                  <rdf:li rdf:resource="http://identifiers.org/inchi/InChI=1S/C9H8O4/c10-7-3-1-6(2-4-7)5-8(11)9(12)13/h1-4,10H,5H2,(H,12,13)/p-1"/>
                  <rdf:li rdf:resource="http://identifiers.org/kegg.compound/C01179"/>
                  <rdf:li rdf:resource="http://identifiers.org/metanetx.chemical/MNXM153"/>
                </rdf:Bag>
              </bqbiol:is>
              <bqbiol:hasProperty>
                <rdf:Bag>
                  <rdf:li rdf:resource="http://identifiers.org/sbo/SBO:0000247"/>
                </rdf:Bag>
              </bqbiol:hasProperty>
            </rdf:Description>
          </rdf:RDF>
        </annotation>
      </species>
      <species metaid="M_bh4__91__c__93__" sboTerm="SBO:0000247" id="M_bh4__91__c__93__" name="5,6,7,8-tetrahydrobiopterin" compartment="c" hasOnlySubstanceUnits="false" boundaryCondition="false" constant="false" fbc:charge="0" fbc:chemicalFormula="C9H15N5O3">
        <annotation xmlns:sbml="http://www.sbml.org/sbml/level3/version1/core">
          <rdf:RDF xmlns:rdf="http://www.w3.org/1999/02/22-rdf-syntax-ns#" xmlns:dcterms="http://purl.org/dc/terms/" xmlns:vCard="http://www.w3.org/2001/vcard-rdf/3.0#" xmlns:vCard4="http://www.w3.org/2006/vcard/ns#" xmlns:bqbiol="http://biomodels.net/biology-qualifiers/" xmlns:bqmodel="http://biomodels.net/model-qualifiers/">
            <rdf:Description rdf:about="#M_bh4__91__c__93__">
              <bqbiol:is>
                <rdf:Bag>
                  <rdf:li rdf:resource="http://identifiers.org/inchikey/FNKQXYHWGSIFBK-RPDRRWSUSA-N"/>
                  <rdf:li rdf:resource="http://identifiers.org/seed.compound/cpd00233"/>
                  <rdf:li rdf:resource="http://identifiers.org/bigg.metabolite/thptn"/>
                  <rdf:li rdf:resource="http://identifiers.org/biocyc/META:CPD-14053"/>
                  <rdf:li rdf:resource="http://identifiers.org/chebi/CHEBI:59560"/>
                  <rdf:li rdf:resource="http://identifiers.org/hmdb/HMDB59658"/>
                  <rdf:li rdf:resource="http://identifiers.org/inchi/InChI=1S/C9H15N5O3/c1-3(15)6(16)4-2-11-7-5(12-4)8(17)14-9(10)13-7/h3-4,6,12,15-16H,2H2,1H3,(H4,10,11,13,14,17)/t3-,4+,6-/m0/s1"/>
                  <rdf:li rdf:resource="http://identifiers.org/kegg.compound/C00272"/>
                  <rdf:li rdf:resource="http://identifiers.org/metanetx.chemical/MNXM739647"/>
                </rdf:Bag>
              </bqbiol:is>
              <bqbiol:hasProperty>
                <rdf:Bag>
                  <rdf:li rdf:resource="http://identifiers.org/sbo/SBO:0000247"/>
                </rdf:Bag>
              </bqbiol:hasProperty>
            </rdf:Description>
          </rdf:RDF>
        </annotation>
      </species>
      <species metaid="M_phe__91__c__93__" sboTerm="SBO:0000247" id="M_phe__91__c__93__" name="l-phenylalanine" compartment="c" hasOnlySubstanceUnits="false" boundaryCondition="false" constant="false" fbc:charge="0" fbc:chemicalFormula="C9H11NO2">
        <annotation xmlns:sbml="http://www.sbml.org/sbml/level3/version1/core">
          <rdf:RDF xmlns:rdf="http://www.w3.org/1999/02/22-rdf-syntax-ns#" xmlns:dcterms="http://purl.org/dc/terms/" xmlns:vCard="http://www.w3.org/2001/vcard-rdf/3.0#" xmlns:vCard4="http://www.w3.org/2006/vcard/ns#" xmlns:bqbiol="http://biomodels.net/biology-qualifiers/" xmlns:bqmodel="http://biomodels.net/model-qualifiers/">
            <rdf:Description rdf:about="#M_phe__91__c__93__">
              <bqbiol:is>
                <rdf:Bag>
                  <rdf:li rdf:resource="http://identifiers.org/inchikey/COLNVLDHVKWLRT-QMMMGPOBSA-N"/>
                  <rdf:li rdf:resource="http://identifiers.org/seed.compound/cpd00066"/>
                  <rdf:li rdf:resource="http://identifiers.org/bigg.metabolite/phe__L"/>
                  <rdf:li rdf:resource="http://identifiers.org/biocyc/META:PHE"/>
                  <rdf:li rdf:resource="http://identifiers.org/chebi/CHEBI:17295"/>
                  <rdf:li rdf:resource="http://identifiers.org/chebi/CHEBI:32486"/>
                  <rdf:li rdf:resource="http://identifiers.org/chebi/CHEBI:32487"/>
                  <rdf:li rdf:resource="http://identifiers.org/chebi/CHEBI:58095"/>
                  <rdf:li rdf:resource="http://identifiers.org/hmdb/HMDB00159"/>
                  <rdf:li rdf:resource="http://identifiers.org/inchi/InChI=1S/C9H11NO2/c10-8(9(11)12)6-7-4-2-1-3-5-7/h1-5,8H,6,10H2,(H,11,12)/t8-/m0/s1"/>
                  <rdf:li rdf:resource="http://identifiers.org/kegg.compound/C00079"/>
                  <rdf:li rdf:resource="http://identifiers.org/metanetx.chemical/MNXM741664"/>
                </rdf:Bag>
              </bqbiol:is>
              <bqbiol:hasProperty>
                <rdf:Bag>
                  <rdf:li rdf:resource="http://identifiers.org/sbo/SBO:0000247"/>
                </rdf:Bag>
              </bqbiol:hasProperty>
            </rdf:Description>
          </rdf:RDF>
        </annotation>
      </species>
      <species metaid="M_bh2__91__c__93__" sboTerm="SBO:0000247" id="M_bh2__91__c__93__" name="6,7-Dihydrobiopterin" compartment="c" hasOnlySubstanceUnits="false" boundaryCondition="false" constant="false" fbc:charge="0" fbc:chemicalFormula="C9H13N5O3">
        <annotation xmlns:sbml="http://www.sbml.org/sbml/level3/version1/core">
          <rdf:RDF xmlns:rdf="http://www.w3.org/1999/02/22-rdf-syntax-ns#" xmlns:dcterms="http://purl.org/dc/terms/" xmlns:vCard="http://www.w3.org/2001/vcard-rdf/3.0#" xmlns:vCard4="http://www.w3.org/2006/vcard/ns#" xmlns:bqbiol="http://biomodels.net/biology-qualifiers/" xmlns:bqmodel="http://biomodels.net/model-qualifiers/">
            <rdf:Description rdf:about="#M_bh2__91__c__93__">
              <bqbiol:is>
                <rdf:Bag>
                  <rdf:li rdf:resource="http://identifiers.org/inchikey/ZHQJVZLJDXWFFX-RPDRRWSUSA-N"/>
                  <rdf:li rdf:resource="http://identifiers.org/seed.compound/cpd00231"/>
                  <rdf:li rdf:resource="http://identifiers.org/bigg.metabolite/dhbpt"/>
                  <rdf:li rdf:resource="http://identifiers.org/biocyc/META:CPD-15159"/>
                  <rdf:li rdf:resource="http://identifiers.org/chebi/CHEBI:140754"/>
                  <rdf:li rdf:resource="http://identifiers.org/chebi/CHEBI:20680"/>
                  <rdf:li rdf:resource="http://identifiers.org/chebi/CHEBI:43120"/>
                  <rdf:li rdf:resource="http://identifiers.org/hmdb/HMDB02215"/>
                  <rdf:li rdf:resource="http://identifiers.org/inchi/InChI=1S/C9H13N5O3/c1-3(15)6(16)4-2-11-7-5(12-4)8(17)14-9(10)13-7/h3-4,6,15-16H,2H2,1H3,(H3,10,11,13,14,17)/t3-,4+,6-/m0/s1"/>
                  <rdf:li rdf:resource="http://identifiers.org/kegg.compound/C00268"/>
                  <rdf:li rdf:resource="http://identifiers.org/metanetx.chemical/MNXM730235"/>
                </rdf:Bag>
              </bqbiol:is>
              <bqbiol:hasProperty>
                <rdf:Bag>
                  <rdf:li rdf:resource="http://identifiers.org/sbo/SBO:0000247"/>
                </rdf:Bag>
              </bqbiol:hasProperty>
            </rdf:Description>
          </rdf:RDF>
        </annotation>
      </species>
      <species metaid="M_ppyr__91__c__93__" sboTerm="SBO:0000247" id="M_ppyr__91__c__93__" name="phenylpyruvate" compartment="c" hasOnlySubstanceUnits="false" boundaryCondition="false" constant="false" fbc:charge="-1" fbc:chemicalFormula="C9H7O3">
        <annotation xmlns:sbml="http://www.sbml.org/sbml/level3/version1/core">
          <rdf:RDF xmlns:rdf="http://www.w3.org/1999/02/22-rdf-syntax-ns#" xmlns:dcterms="http://purl.org/dc/terms/" xmlns:vCard="http://www.w3.org/2001/vcard-rdf/3.0#" xmlns:vCard4="http://www.w3.org/2006/vcard/ns#" xmlns:bqbiol="http://biomodels.net/biology-qualifiers/" xmlns:bqmodel="http://biomodels.net/model-qualifiers/">
            <rdf:Description rdf:about="#M_ppyr__91__c__93__">
              <bqbiol:is>
                <rdf:Bag>
                  <rdf:li rdf:resource="http://identifiers.org/inchikey/BTNMPGBKDVTSJY-UHFFFAOYSA-M"/>
                  <rdf:li rdf:resource="http://identifiers.org/seed.compound/cpd00143"/>
                  <rdf:li rdf:resource="http://identifiers.org/bigg.metabolite/phpyr"/>
                  <rdf:li rdf:resource="http://identifiers.org/biocyc/META:PHENYL-PYRUVATE"/>
                  <rdf:li rdf:resource="http://identifiers.org/chebi/CHEBI:18005"/>
                  <rdf:li rdf:resource="http://identifiers.org/chebi/CHEBI:30851"/>
                  <rdf:li rdf:resource="http://identifiers.org/hmdb/HMDB00205"/>
                  <rdf:li rdf:resource="http://identifiers.org/inchi/InChI=1S/C9H8O3/c10-8(9(11)12)6-7-4-2-1-3-5-7/h1-5H,6H2,(H,11,12)/p-1"/>
                  <rdf:li rdf:resource="http://identifiers.org/kegg.compound/C00166"/>
                  <rdf:li rdf:resource="http://identifiers.org/metanetx.chemical/MNXM730221"/>
                </rdf:Bag>
              </bqbiol:is>
              <bqbiol:hasProperty>
                <rdf:Bag>
                  <rdf:li rdf:resource="http://identifiers.org/sbo/SBO:0000247"/>
                </rdf:Bag>
              </bqbiol:hasProperty>
            </rdf:Description>
          </rdf:RDF>
        </annotation>
      </species>
      <species metaid="M_phe__91__m__93__" sboTerm="SBO:0000247" id="M_phe__91__m__93__" name="l-phenylalanine" compartment="m" hasOnlySubstanceUnits="false" boundaryCondition="false" constant="false" fbc:charge="0" fbc:chemicalFormula="C9H11NO2">
        <annotation xmlns:sbml="http://www.sbml.org/sbml/level3/version1/core">
          <rdf:RDF xmlns:rdf="http://www.w3.org/1999/02/22-rdf-syntax-ns#" xmlns:dcterms="http://purl.org/dc/terms/" xmlns:vCard="http://www.w3.org/2001/vcard-rdf/3.0#" xmlns:vCard4="http://www.w3.org/2006/vcard/ns#" xmlns:bqbiol="http://biomodels.net/biology-qualifiers/" xmlns:bqmodel="http://biomodels.net/model-qualifiers/">
            <rdf:Description rdf:about="#M_phe__91__m__93__">
              <bqbiol:is>
                <rdf:Bag>
                  <rdf:li rdf:resource="http://identifiers.org/inchikey/COLNVLDHVKWLRT-QMMMGPOBSA-N"/>
                  <rdf:li rdf:resource="http://identifiers.org/seed.compound/cpd00066"/>
                  <rdf:li rdf:resource="http://identifiers.org/bigg.metabolite/phe__L"/>
                  <rdf:li rdf:resource="http://identifiers.org/biocyc/META:PHE"/>
                  <rdf:li rdf:resource="http://identifiers.org/chebi/CHEBI:17295"/>
                  <rdf:li rdf:resource="http://identifiers.org/chebi/CHEBI:32486"/>
                  <rdf:li rdf:resource="http://identifiers.org/chebi/CHEBI:32487"/>
                  <rdf:li rdf:resource="http://identifiers.org/chebi/CHEBI:58095"/>
                  <rdf:li rdf:resource="http://identifiers.org/hmdb/HMDB00159"/>
                  <rdf:li rdf:resource="http://identifiers.org/inchi/InChI=1S/C9H11NO2/c10-8(9(11)12)6-7-4-2-1-3-5-7/h1-5,8H,6,10H2,(H,11,12)/t8-/m0/s1"/>
                  <rdf:li rdf:resource="http://identifiers.org/kegg.compound/C00079"/>
                  <rdf:li rdf:resource="http://identifiers.org/metanetx.chemical/MNXM741664"/>
                </rdf:Bag>
              </bqbiol:is>
              <bqbiol:hasProperty>
                <rdf:Bag>
                  <rdf:li rdf:resource="http://identifiers.org/sbo/SBO:0000247"/>
                </rdf:Bag>
              </bqbiol:hasProperty>
            </rdf:Description>
          </rdf:RDF>
        </annotation>
      </species>
      <species metaid="M_ppyr__91__m__93__" sboTerm="SBO:0000247" id="M_ppyr__91__m__93__" name="phenylpyruvate" compartment="m" hasOnlySubstanceUnits="false" boundaryCondition="false" constant="false" fbc:charge="-1" fbc:chemicalFormula="C9H7O3">
        <annotation xmlns:sbml="http://www.sbml.org/sbml/level3/version1/core">
          <rdf:RDF xmlns:rdf="http://www.w3.org/1999/02/22-rdf-syntax-ns#" xmlns:dcterms="http://purl.org/dc/terms/" xmlns:vCard="http://www.w3.org/2001/vcard-rdf/3.0#" xmlns:vCard4="http://www.w3.org/2006/vcard/ns#" xmlns:bqbiol="http://biomodels.net/biology-qualifiers/" xmlns:bqmodel="http://biomodels.net/model-qualifiers/">
            <rdf:Description rdf:about="#M_ppyr__91__m__93__">
              <bqbiol:is>
                <rdf:Bag>
                  <rdf:li rdf:resource="http://identifiers.org/inchikey/BTNMPGBKDVTSJY-UHFFFAOYSA-M"/>
                  <rdf:li rdf:resource="http://identifiers.org/seed.compound/cpd00143"/>
                  <rdf:li rdf:resource="http://identifiers.org/bigg.metabolite/phpyr"/>
                  <rdf:li rdf:resource="http://identifiers.org/biocyc/META:PHENYL-PYRUVATE"/>
                  <rdf:li rdf:resource="http://identifiers.org/chebi/CHEBI:18005"/>
                  <rdf:li rdf:resource="http://identifiers.org/chebi/CHEBI:30851"/>
                  <rdf:li rdf:resource="http://identifiers.org/hmdb/HMDB00205"/>
                  <rdf:li rdf:resource="http://identifiers.org/inchi/InChI=1S/C9H8O3/c10-8(9(11)12)6-7-4-2-1-3-5-7/h1-5H,6H2,(H,11,12)/p-1"/>
                  <rdf:li rdf:resource="http://identifiers.org/kegg.compound/C00166"/>
                  <rdf:li rdf:resource="http://identifiers.org/metanetx.chemical/MNXM730221"/>
                </rdf:Bag>
              </bqbiol:is>
              <bqbiol:hasProperty>
                <rdf:Bag>
                  <rdf:li rdf:resource="http://identifiers.org/sbo/SBO:0000247"/>
                </rdf:Bag>
              </bqbiol:hasProperty>
            </rdf:Description>
          </rdf:RDF>
        </annotation>
      </species>
      <species metaid="M_trp__91__m__93__" sboTerm="SBO:0000247" id="M_trp__91__m__93__" name="l-tryptophan" compartment="m" hasOnlySubstanceUnits="false" boundaryCondition="false" constant="false" fbc:charge="0" fbc:chemicalFormula="C11H12N2O2">
        <annotation xmlns:sbml="http://www.sbml.org/sbml/level3/version1/core">
          <rdf:RDF xmlns:rdf="http://www.w3.org/1999/02/22-rdf-syntax-ns#" xmlns:dcterms="http://purl.org/dc/terms/" xmlns:vCard="http://www.w3.org/2001/vcard-rdf/3.0#" xmlns:vCard4="http://www.w3.org/2006/vcard/ns#" xmlns:bqbiol="http://biomodels.net/biology-qualifiers/" xmlns:bqmodel="http://biomodels.net/model-qualifiers/">
            <rdf:Description rdf:about="#M_trp__91__m__93__">
              <bqbiol:is>
                <rdf:Bag>
                  <rdf:li rdf:resource="http://identifiers.org/inchikey/QIVBCDIJIAJPQS-VIFPVBQESA-N"/>
                  <rdf:li rdf:resource="http://identifiers.org/seed.compound/cpd00065"/>
                  <rdf:li rdf:resource="http://identifiers.org/bigg.metabolite/trp__L"/>
                  <rdf:li rdf:resource="http://identifiers.org/biocyc/META:TRP"/>
                  <rdf:li rdf:resource="http://identifiers.org/chebi/CHEBI:16828"/>
                  <rdf:li rdf:resource="http://identifiers.org/chebi/CHEBI:32702"/>
                  <rdf:li rdf:resource="http://identifiers.org/chebi/CHEBI:32704"/>
                  <rdf:li rdf:resource="http://identifiers.org/chebi/CHEBI:57912"/>
                  <rdf:li rdf:resource="http://identifiers.org/hmdb/HMDB00929"/>
                  <rdf:li rdf:resource="http://identifiers.org/inchi/InChI=1S/C11H12N2O2/c12-9(11(14)15)5-7-6-13-10-4-2-1-3-8(7)10/h1-4,6,9,13H,5,12H2,(H,14,15)/t9-/m0/s1"/>
                  <rdf:li rdf:resource="http://identifiers.org/kegg.compound/C00078"/>
                  <rdf:li rdf:resource="http://identifiers.org/metanetx.chemical/MNXM741554"/>
                </rdf:Bag>
              </bqbiol:is>
              <bqbiol:hasProperty>
                <rdf:Bag>
                  <rdf:li rdf:resource="http://identifiers.org/sbo/SBO:0000247"/>
                </rdf:Bag>
              </bqbiol:hasProperty>
            </rdf:Description>
          </rdf:RDF>
        </annotation>
      </species>
      <species metaid="M_trp__91__c__93__" sboTerm="SBO:0000247" id="M_trp__91__c__93__" name="l-tryptophan" compartment="c" hasOnlySubstanceUnits="false" boundaryCondition="false" constant="false" fbc:charge="0" fbc:chemicalFormula="C11H12N2O2">
        <annotation xmlns:sbml="http://www.sbml.org/sbml/level3/version1/core">
          <rdf:RDF xmlns:rdf="http://www.w3.org/1999/02/22-rdf-syntax-ns#" xmlns:dcterms="http://purl.org/dc/terms/" xmlns:vCard="http://www.w3.org/2001/vcard-rdf/3.0#" xmlns:vCard4="http://www.w3.org/2006/vcard/ns#" xmlns:bqbiol="http://biomodels.net/biology-qualifiers/" xmlns:bqmodel="http://biomodels.net/model-qualifiers/">
            <rdf:Description rdf:about="#M_trp__91__c__93__">
              <bqbiol:is>
                <rdf:Bag>
                  <rdf:li rdf:resource="http://identifiers.org/inchikey/QIVBCDIJIAJPQS-VIFPVBQESA-N"/>
                  <rdf:li rdf:resource="http://identifiers.org/seed.compound/cpd00065"/>
                  <rdf:li rdf:resource="http://identifiers.org/bigg.metabolite/trp__L"/>
                  <rdf:li rdf:resource="http://identifiers.org/biocyc/META:TRP"/>
                  <rdf:li rdf:resource="http://identifiers.org/chebi/CHEBI:16828"/>
                  <rdf:li rdf:resource="http://identifiers.org/chebi/CHEBI:32702"/>
                  <rdf:li rdf:resource="http://identifiers.org/chebi/CHEBI:32704"/>
                  <rdf:li rdf:resource="http://identifiers.org/chebi/CHEBI:57912"/>
                  <rdf:li rdf:resource="http://identifiers.org/hmdb/HMDB00929"/>
                  <rdf:li rdf:resource="http://identifiers.org/inchi/InChI=1S/C11H12N2O2/c12-9(11(14)15)5-7-6-13-10-4-2-1-3-8(7)10/h1-4,6,9,13H,5,12H2,(H,14,15)/t9-/m0/s1"/>
                  <rdf:li rdf:resource="http://identifiers.org/kegg.compound/C00078"/>
                  <rdf:li rdf:resource="http://identifiers.org/metanetx.chemical/MNXM741554"/>
                </rdf:Bag>
              </bqbiol:is>
              <bqbiol:hasProperty>
                <rdf:Bag>
                  <rdf:li rdf:resource="http://identifiers.org/sbo/SBO:0000247"/>
                </rdf:Bag>
              </bqbiol:hasProperty>
            </rdf:Description>
          </rdf:RDF>
        </annotation>
      </species>
      <species metaid="M_fkyn__91__c__93__" sboTerm="SBO:0000247" id="M_fkyn__91__c__93__" name="N-formylkynurenine" compartment="c" hasOnlySubstanceUnits="false" boundaryCondition="false" constant="false" fbc:charge="0" fbc:chemicalFormula="C11H12N2O4">
        <annotation xmlns:sbml="http://www.sbml.org/sbml/level3/version1/core">
          <rdf:RDF xmlns:rdf="http://www.w3.org/1999/02/22-rdf-syntax-ns#" xmlns:dcterms="http://purl.org/dc/terms/" xmlns:vCard="http://www.w3.org/2001/vcard-rdf/3.0#" xmlns:vCard4="http://www.w3.org/2006/vcard/ns#" xmlns:bqbiol="http://biomodels.net/biology-qualifiers/" xmlns:bqmodel="http://biomodels.net/model-qualifiers/">
            <rdf:Description rdf:about="#M_fkyn__91__c__93__">
              <bqbiol:is>
                <rdf:Bag>
                  <rdf:li rdf:resource="http://identifiers.org/inchikey/BYHJHXPTQMMKCA-QMMMGPOBSA-N"/>
                  <rdf:li rdf:resource="http://identifiers.org/seed.compound/cpd01749"/>
                  <rdf:li rdf:resource="http://identifiers.org/seed.compound/cpd27595"/>
                  <rdf:li rdf:resource="http://identifiers.org/bigg.metabolite/Lfmkynr"/>
                  <rdf:li rdf:resource="http://identifiers.org/biocyc/META:N-FORMYLKYNURENINE"/>
                  <rdf:li rdf:resource="http://identifiers.org/chebi/CHEBI:30249"/>
                  <rdf:li rdf:resource="http://identifiers.org/chebi/CHEBI:58629"/>
                  <rdf:li rdf:resource="http://identifiers.org/hmdb/HMDB60485"/>
                  <rdf:li rdf:resource="http://identifiers.org/inchi/InChI=1S/C11H12N2O4/c12-8(11(16)17)5-10(15)7-3-1-2-4-9(7)13-6-14/h1-4,6,8H,5,12H2,(H,13,14)(H,16,17)/t8-/m0/s1"/>
                  <rdf:li rdf:resource="http://identifiers.org/kegg.compound/C02700"/>
                  <rdf:li rdf:resource="http://identifiers.org/metanetx.chemical/MNXM727853"/>
                </rdf:Bag>
              </bqbiol:is>
              <bqbiol:hasProperty>
                <rdf:Bag>
                  <rdf:li rdf:resource="http://identifiers.org/sbo/SBO:0000247"/>
                </rdf:Bag>
              </bqbiol:hasProperty>
            </rdf:Description>
          </rdf:RDF>
        </annotation>
      </species>
      <species metaid="M_hkyn__91__c__93__" sboTerm="SBO:0000247" id="M_hkyn__91__c__93__" name="3-hydroxykynurenine" compartment="c" hasOnlySubstanceUnits="false" boundaryCondition="false" constant="false" fbc:charge="0" fbc:chemicalFormula="C10H12N2O4">
        <annotation xmlns:sbml="http://www.sbml.org/sbml/level3/version1/core">
          <rdf:RDF xmlns:rdf="http://www.w3.org/1999/02/22-rdf-syntax-ns#" xmlns:dcterms="http://purl.org/dc/terms/" xmlns:vCard="http://www.w3.org/2001/vcard-rdf/3.0#" xmlns:vCard4="http://www.w3.org/2006/vcard/ns#" xmlns:bqbiol="http://biomodels.net/biology-qualifiers/" xmlns:bqmodel="http://biomodels.net/model-qualifiers/">
            <rdf:Description rdf:about="#M_hkyn__91__c__93__">
              <bqbiol:is>
                <rdf:Bag>
                  <rdf:li rdf:resource="http://identifiers.org/inchikey/VCKPUUFAIGNJHC-LURJTMIESA-N"/>
                  <rdf:li rdf:resource="http://identifiers.org/seed.compound/cpd01804"/>
                  <rdf:li rdf:resource="http://identifiers.org/seed.compound/cpd02065"/>
                  <rdf:li rdf:resource="http://identifiers.org/bigg.metabolite/hLkynr"/>
                  <rdf:li rdf:resource="http://identifiers.org/biocyc/META:3-HYDROXY-L-KYNURENINE"/>
                  <rdf:li rdf:resource="http://identifiers.org/chebi/CHEBI:1547"/>
                  <rdf:li rdf:resource="http://identifiers.org/chebi/CHEBI:17380"/>
                  <rdf:li rdf:resource="http://identifiers.org/chebi/CHEBI:58125"/>
                  <rdf:li rdf:resource="http://identifiers.org/hmdb/HMDB00732"/>
                  <rdf:li rdf:resource="http://identifiers.org/hmdb/HMDB11631"/>
                  <rdf:li rdf:resource="http://identifiers.org/inchi/InChI=1S/C10H12N2O4/c11-6(10(15)16)4-8(14)5-2-1-3-7(13)9(5)12/h1-3,6,13H,4,11-12H2,(H,15,16)/t6-/m0/s1"/>
                  <rdf:li rdf:resource="http://identifiers.org/kegg.compound/C02794"/>
                  <rdf:li rdf:resource="http://identifiers.org/kegg.compound/C03227"/>
                  <rdf:li rdf:resource="http://identifiers.org/metanetx.chemical/MNXM728564"/>
                </rdf:Bag>
              </bqbiol:is>
              <bqbiol:hasProperty>
                <rdf:Bag>
                  <rdf:li rdf:resource="http://identifiers.org/sbo/SBO:0000247"/>
                </rdf:Bag>
              </bqbiol:hasProperty>
            </rdf:Description>
          </rdf:RDF>
        </annotation>
      </species>
      <species metaid="M_han__91__c__93__" sboTerm="SBO:0000247" id="M_han__91__c__93__" name="3-hydroxyanthranilate" compartment="c" hasOnlySubstanceUnits="false" boundaryCondition="false" constant="false" fbc:charge="-1" fbc:chemicalFormula="C7H6NO3">
        <annotation xmlns:sbml="http://www.sbml.org/sbml/level3/version1/core">
          <rdf:RDF xmlns:rdf="http://www.w3.org/1999/02/22-rdf-syntax-ns#" xmlns:dcterms="http://purl.org/dc/terms/" xmlns:vCard="http://www.w3.org/2001/vcard-rdf/3.0#" xmlns:vCard4="http://www.w3.org/2006/vcard/ns#" xmlns:bqbiol="http://biomodels.net/biology-qualifiers/" xmlns:bqmodel="http://biomodels.net/model-qualifiers/">
            <rdf:Description rdf:about="#M_han__91__c__93__">
              <bqbiol:is>
                <rdf:Bag>
                  <rdf:li rdf:resource="http://identifiers.org/inchikey/WJXSWCUQABXPFS-UHFFFAOYSA-M"/>
                  <rdf:li rdf:resource="http://identifiers.org/seed.compound/cpd00483"/>
                  <rdf:li rdf:resource="http://identifiers.org/bigg.metabolite/3hanthrn"/>
                  <rdf:li rdf:resource="http://identifiers.org/biocyc/META:3-HYDROXY-ANTHRANILATE"/>
                  <rdf:li rdf:resource="http://identifiers.org/chebi/CHEBI:15793"/>
                  <rdf:li rdf:resource="http://identifiers.org/chebi/CHEBI:36559"/>
                  <rdf:li rdf:resource="http://identifiers.org/hmdb/HMDB01476"/>
                  <rdf:li rdf:resource="http://identifiers.org/inchi/InChI=1S/C7H7NO3/c8-6-4(7(10)11)2-1-3-5(6)9/h1-3,9H,8H2,(H,10,11)/p-1"/>
                  <rdf:li rdf:resource="http://identifiers.org/kegg.compound/C00632"/>
                  <rdf:li rdf:resource="http://identifiers.org/metanetx.chemical/MNXM734792"/>
                </rdf:Bag>
              </bqbiol:is>
              <bqbiol:hasProperty>
                <rdf:Bag>
                  <rdf:li rdf:resource="http://identifiers.org/sbo/SBO:0000247"/>
                </rdf:Bag>
              </bqbiol:hasProperty>
            </rdf:Description>
          </rdf:RDF>
        </annotation>
      </species>
      <species metaid="M_an__91__c__93__" sboTerm="SBO:0000247" id="M_an__91__c__93__" name="anthranilate" compartment="c" hasOnlySubstanceUnits="false" boundaryCondition="false" constant="false" fbc:charge="-1" fbc:chemicalFormula="C7H6NO2">
        <annotation xmlns:sbml="http://www.sbml.org/sbml/level3/version1/core">
          <rdf:RDF xmlns:rdf="http://www.w3.org/1999/02/22-rdf-syntax-ns#" xmlns:dcterms="http://purl.org/dc/terms/" xmlns:vCard="http://www.w3.org/2001/vcard-rdf/3.0#" xmlns:vCard4="http://www.w3.org/2006/vcard/ns#" xmlns:bqbiol="http://biomodels.net/biology-qualifiers/" xmlns:bqmodel="http://biomodels.net/model-qualifiers/">
            <rdf:Description rdf:about="#M_an__91__c__93__">
              <bqbiol:is>
                <rdf:Bag>
                  <rdf:li rdf:resource="http://identifiers.org/inchikey/RWZYAGGXGHYGMB-UHFFFAOYSA-M"/>
                  <rdf:li rdf:resource="http://identifiers.org/seed.compound/cpd00093"/>
                  <rdf:li rdf:resource="http://identifiers.org/bigg.metabolite/anth"/>
                  <rdf:li rdf:resource="http://identifiers.org/biocyc/META:ANTHRANILATE"/>
                  <rdf:li rdf:resource="http://identifiers.org/chebi/CHEBI:16567"/>
                  <rdf:li rdf:resource="http://identifiers.org/chebi/CHEBI:30754"/>
                  <rdf:li rdf:resource="http://identifiers.org/hmdb/HMDB01123"/>
                  <rdf:li rdf:resource="http://identifiers.org/inchi/InChI=1S/C7H7NO2/c8-6-4-2-1-3-5(6)7(9)10/h1-4H,8H2,(H,9,10)/p-1"/>
                  <rdf:li rdf:resource="http://identifiers.org/kegg.compound/C00108"/>
                  <rdf:li rdf:resource="http://identifiers.org/metanetx.chemical/MNXM188"/>
                </rdf:Bag>
              </bqbiol:is>
              <bqbiol:hasProperty>
                <rdf:Bag>
                  <rdf:li rdf:resource="http://identifiers.org/sbo/SBO:0000247"/>
                </rdf:Bag>
              </bqbiol:hasProperty>
            </rdf:Description>
          </rdf:RDF>
        </annotation>
      </species>
      <species metaid="M_dioxate__91__c__93__" sboTerm="SBO:0000247" id="M_dioxate__91__c__93__" name="4-(2-Amino-3-hydroxyphenyl)-2,4-dioxobutanoate" compartment="c" hasOnlySubstanceUnits="false" boundaryCondition="false" constant="false" fbc:charge="-1" fbc:chemicalFormula="C10H8NO5">
        <annotation xmlns:sbml="http://www.sbml.org/sbml/level3/version1/core">
          <rdf:RDF xmlns:rdf="http://www.w3.org/1999/02/22-rdf-syntax-ns#" xmlns:dcterms="http://purl.org/dc/terms/" xmlns:vCard="http://www.w3.org/2001/vcard-rdf/3.0#" xmlns:vCard4="http://www.w3.org/2006/vcard/ns#" xmlns:bqbiol="http://biomodels.net/biology-qualifiers/" xmlns:bqmodel="http://biomodels.net/model-qualifiers/">
            <rdf:Description rdf:about="#M_dioxate__91__c__93__">
              <bqbiol:is>
                <rdf:Bag>
                  <rdf:li rdf:resource="http://identifiers.org/inchikey/YCJNYHCCOXVYAF-UHFFFAOYSA-N"/>
                  <rdf:li rdf:resource="http://identifiers.org/seed.compound/cpd03356"/>
                  <rdf:li rdf:resource="http://identifiers.org/bigg.metabolite/42A3HP24DB"/>
                  <rdf:li rdf:resource="http://identifiers.org/biocyc/META:CPD-11552"/>
                  <rdf:li rdf:resource="http://identifiers.org/chebi/CHEBI:27593"/>
                  <rdf:li rdf:resource="http://identifiers.org/hmdb/HMDB04083"/>
                  <rdf:li rdf:resource="http://identifiers.org/inchi/InChI=1S/C10H9NO5/c11-9-5(2-1-3-6(9)12)7(13)4-8(14)10(15)16/h1-3,12H,4,11H2,(H,15,16)"/>
                  <rdf:li rdf:resource="http://identifiers.org/kegg.compound/C05645"/>
                  <rdf:li rdf:resource="http://identifiers.org/metanetx.chemical/MNXM4997"/>
                </rdf:Bag>
              </bqbiol:is>
              <bqbiol:hasProperty>
                <rdf:Bag>
                  <rdf:li rdf:resource="http://identifiers.org/sbo/SBO:0000247"/>
                </rdf:Bag>
              </bqbiol:hasProperty>
            </rdf:Description>
          </rdf:RDF>
        </annotation>
      </species>
      <species metaid="M_cmusa__91__c__93__" sboTerm="SBO:0000247" id="M_cmusa__91__c__93__" name="2-amino-3-carboxymuconate semialdehyde" compartment="c" hasOnlySubstanceUnits="false" boundaryCondition="false" constant="false" fbc:charge="-1" fbc:chemicalFormula="C7H6NO5">
        <annotation xmlns:sbml="http://www.sbml.org/sbml/level3/version1/core">
          <rdf:RDF xmlns:rdf="http://www.w3.org/1999/02/22-rdf-syntax-ns#" xmlns:dcterms="http://purl.org/dc/terms/" xmlns:vCard="http://www.w3.org/2001/vcard-rdf/3.0#" xmlns:vCard4="http://www.w3.org/2006/vcard/ns#" xmlns:bqbiol="http://biomodels.net/biology-qualifiers/" xmlns:bqmodel="http://biomodels.net/model-qualifiers/">
            <rdf:Description rdf:about="#M_cmusa__91__c__93__">
              <bqbiol:is>
                <rdf:Bag>
                  <rdf:li rdf:resource="http://identifiers.org/inchikey/KACPVQQHDVBVFC-OIFXTYEKSA-M"/>
                  <rdf:li rdf:resource="http://identifiers.org/seed.compound/cpd02692"/>
                  <rdf:li rdf:resource="http://identifiers.org/bigg.metabolite/cmusa"/>
                  <rdf:li rdf:resource="http://identifiers.org/biocyc/META:2-AMINO-3-3-OXOPROP-2-ENYL-BUT-2-ENEDI"/>
                  <rdf:li rdf:resource="http://identifiers.org/chebi/CHEBI:19448"/>
                  <rdf:li rdf:resource="http://identifiers.org/chebi/CHEBI:29044"/>
                  <rdf:li rdf:resource="http://identifiers.org/chebi/CHEBI:77612"/>
                  <rdf:li rdf:resource="http://identifiers.org/chebi/CHEBI:77803"/>
                  <rdf:li rdf:resource="http://identifiers.org/chebi/CHEBI:994"/>
                  <rdf:li rdf:resource="http://identifiers.org/chebi/CHEBI:995"/>
                  <rdf:li rdf:resource="http://identifiers.org/hmdb/HMDB01330"/>
                  <rdf:li rdf:resource="http://identifiers.org/hmdb/HMDB62578"/>
                  <rdf:li rdf:resource="http://identifiers.org/inchi/InChI=1S/C7H7NO5/c8-5(7(12)13)4(6(10)11)2-1-3-9/h1-3H,8H2,(H,10,11)(H,12,13)/p-1/b2-1-,5-4-"/>
                  <rdf:li rdf:resource="http://identifiers.org/kegg.compound/C04409"/>
                  <rdf:li rdf:resource="http://identifiers.org/metanetx.chemical/MNXM728212"/>
                </rdf:Bag>
              </bqbiol:is>
              <bqbiol:hasProperty>
                <rdf:Bag>
                  <rdf:li rdf:resource="http://identifiers.org/sbo/SBO:0000247"/>
                </rdf:Bag>
              </bqbiol:hasProperty>
            </rdf:Description>
          </rdf:RDF>
        </annotation>
      </species>
      <species metaid="M_am6sa__91__c__93__" sboTerm="SBO:0000247" id="M_am6sa__91__c__93__" name="2-aminomuconic 6-semialdehyde" compartment="c" hasOnlySubstanceUnits="false" boundaryCondition="false" constant="false" fbc:charge="0" fbc:chemicalFormula="C6H7NO3">
        <annotation xmlns:sbml="http://www.sbml.org/sbml/level3/version1/core">
          <rdf:RDF xmlns:rdf="http://www.w3.org/1999/02/22-rdf-syntax-ns#" xmlns:dcterms="http://purl.org/dc/terms/" xmlns:vCard="http://www.w3.org/2001/vcard-rdf/3.0#" xmlns:vCard4="http://www.w3.org/2006/vcard/ns#" xmlns:bqbiol="http://biomodels.net/biology-qualifiers/" xmlns:bqmodel="http://biomodels.net/model-qualifiers/">
            <rdf:Description rdf:about="#M_am6sa__91__c__93__">
              <bqbiol:is>
                <rdf:Bag>
                  <rdf:li rdf:resource="http://identifiers.org/inchikey/QCGTZPZKJPTAEP-REDYYMJGSA-N"/>
                  <rdf:li rdf:resource="http://identifiers.org/seed.compound/cpd02385"/>
                  <rdf:li rdf:resource="http://identifiers.org/bigg.metabolite/am6sa"/>
                  <rdf:li rdf:resource="http://identifiers.org/biocyc/META:2-AMINOMUCONATE_SEMIALDEHYDE"/>
                  <rdf:li rdf:resource="http://identifiers.org/chebi/CHEBI:15745"/>
                  <rdf:li rdf:resource="http://identifiers.org/chebi/CHEBI:57495"/>
                  <rdf:li rdf:resource="http://identifiers.org/chebi/CHEBI:77634"/>
                  <rdf:li rdf:resource="http://identifiers.org/hmdb/HMDB01280"/>
                  <rdf:li rdf:resource="http://identifiers.org/inchi/InChI=1S/C6H7NO3/c7-5(6(9)10)3-1-2-4-8/h1-4H,7H2,(H,9,10)/b2-1-,5-3+"/>
                  <rdf:li rdf:resource="http://identifiers.org/kegg.compound/C03824"/>
                  <rdf:li rdf:resource="http://identifiers.org/metanetx.chemical/MNXM730594"/>
                </rdf:Bag>
              </bqbiol:is>
              <bqbiol:hasProperty>
                <rdf:Bag>
                  <rdf:li rdf:resource="http://identifiers.org/sbo/SBO:0000247"/>
                </rdf:Bag>
              </bqbiol:hasProperty>
            </rdf:Description>
          </rdf:RDF>
        </annotation>
      </species>
      <species metaid="M_gltcoa__91__m__93__" sboTerm="SBO:0000247" id="M_gltcoa__91__m__93__" name="glutaryl-coa" compartment="m" hasOnlySubstanceUnits="false" boundaryCondition="false" constant="false" fbc:charge="-5" fbc:chemicalFormula="C26H37N7O19P3S">
        <annotation xmlns:sbml="http://www.sbml.org/sbml/level3/version1/core">
          <rdf:RDF xmlns:rdf="http://www.w3.org/1999/02/22-rdf-syntax-ns#" xmlns:dcterms="http://purl.org/dc/terms/" xmlns:vCard="http://www.w3.org/2001/vcard-rdf/3.0#" xmlns:vCard4="http://www.w3.org/2006/vcard/ns#" xmlns:bqbiol="http://biomodels.net/biology-qualifiers/" xmlns:bqmodel="http://biomodels.net/model-qualifiers/">
            <rdf:Description rdf:about="#M_gltcoa__91__m__93__">
              <bqbiol:is>
                <rdf:Bag>
                  <rdf:li rdf:resource="http://identifiers.org/inchikey/SYKWLIJQEHRDNH-CKRMAKSASA-I"/>
                  <rdf:li rdf:resource="http://identifiers.org/seed.compound/cpd00413"/>
                  <rdf:li rdf:resource="http://identifiers.org/bigg.metabolite/glutcoa"/>
                  <rdf:li rdf:resource="http://identifiers.org/biocyc/META:GLUTARYL-COA"/>
                  <rdf:li rdf:resource="http://identifiers.org/chebi/CHEBI:15524"/>
                  <rdf:li rdf:resource="http://identifiers.org/chebi/CHEBI:57378"/>
                  <rdf:li rdf:resource="http://identifiers.org/hmdb/HMDB01339"/>
                  <rdf:li rdf:resource="http://identifiers.org/inchi/InChI=1S/C26H42N7O19P3S/c1-26(2,21(39)24(40)29-7-6-15(34)28-8-9-56-17(37)5-3-4-16(35)36)11-49-55(46,47)52-54(44,45)48-10-14-20(51-53(41,42)43)19(38)25(50-14)33-13-32-18-22(27)30-12-31-23(18)33/h12-14,19-21,25,38-39H,3-11H2,1-2H3,(H,28,34)(H,29,40)(H,35,36)(H,44,45)(H,46,47)(H2,27,30,31)(H2,41,42,43)/p-5/t14-,19-,20-,21+,25-/m1/s1"/>
                  <rdf:li rdf:resource="http://identifiers.org/kegg.compound/C00527"/>
                  <rdf:li rdf:resource="http://identifiers.org/metanetx.chemical/MNXM735152"/>
                </rdf:Bag>
              </bqbiol:is>
              <bqbiol:hasProperty>
                <rdf:Bag>
                  <rdf:li rdf:resource="http://identifiers.org/sbo/SBO:0000247"/>
                </rdf:Bag>
              </bqbiol:hasProperty>
            </rdf:Description>
          </rdf:RDF>
        </annotation>
      </species>
      <species metaid="M_xanacid__91__c__93__" sboTerm="SBO:0000247" id="M_xanacid__91__c__93__" name="Xanthurenic acid" compartment="c" hasOnlySubstanceUnits="false" boundaryCondition="false" constant="false" fbc:charge="-2" fbc:chemicalFormula="C10H5NO4">
        <annotation xmlns:sbml="http://www.sbml.org/sbml/level3/version1/core">
          <rdf:RDF xmlns:rdf="http://www.w3.org/1999/02/22-rdf-syntax-ns#" xmlns:dcterms="http://purl.org/dc/terms/" xmlns:vCard="http://www.w3.org/2001/vcard-rdf/3.0#" xmlns:vCard4="http://www.w3.org/2006/vcard/ns#" xmlns:bqbiol="http://biomodels.net/biology-qualifiers/" xmlns:bqmodel="http://biomodels.net/model-qualifiers/">
            <rdf:Description rdf:about="#M_xanacid__91__c__93__">
              <bqbiol:is>
                <rdf:Bag>
                  <rdf:li rdf:resource="http://identifiers.org/inchikey/FBZONXHGGPHHIY-UHFFFAOYSA-N"/>
                  <rdf:li rdf:resource="http://identifiers.org/seed.compound/cpd01625"/>
                  <rdf:li rdf:resource="http://identifiers.org/bigg.metabolite/C02470"/>
                  <rdf:li rdf:resource="http://identifiers.org/bigg.metabolite/CE2949"/>
                  <rdf:li rdf:resource="http://identifiers.org/biocyc/META:XANTHURENATE"/>
                  <rdf:li rdf:resource="http://identifiers.org/chebi/CHEBI:10072"/>
                  <rdf:li rdf:resource="http://identifiers.org/chebi/CHEBI:71201"/>
                  <rdf:li rdf:resource="http://identifiers.org/hmdb/HMDB00881"/>
                  <rdf:li rdf:resource="http://identifiers.org/inchi/InChI=1S/C10H7NO4/c12-7-3-1-2-5-8(13)4-6(10(14)15)11-9(5)7/h1-4,12H,(H,11,13)(H,14,15)"/>
                  <rdf:li rdf:resource="http://identifiers.org/kegg.compound/C02470"/>
                  <rdf:li rdf:resource="http://identifiers.org/metanetx.chemical/MNXM5989"/>
                </rdf:Bag>
              </bqbiol:is>
              <bqbiol:hasProperty>
                <rdf:Bag>
                  <rdf:li rdf:resource="http://identifiers.org/sbo/SBO:0000247"/>
                </rdf:Bag>
              </bqbiol:hasProperty>
            </rdf:Description>
          </rdf:RDF>
        </annotation>
      </species>
      <species metaid="M_trnatrp__91__c__93__" sboTerm="SBO:0000247" id="M_trnatrp__91__c__93__" name="tRNA(Trp)" compartment="c" hasOnlySubstanceUnits="false" boundaryCondition="false" constant="false" fbc:charge="0" fbc:chemicalFormula="HR">
        <annotation xmlns:sbml="http://www.sbml.org/sbml/level3/version1/core">
          <rdf:RDF xmlns:rdf="http://www.w3.org/1999/02/22-rdf-syntax-ns#" xmlns:dcterms="http://purl.org/dc/terms/" xmlns:vCard="http://www.w3.org/2001/vcard-rdf/3.0#" xmlns:vCard4="http://www.w3.org/2006/vcard/ns#" xmlns:bqbiol="http://biomodels.net/biology-qualifiers/" xmlns:bqmodel="http://biomodels.net/model-qualifiers/">
            <rdf:Description rdf:about="#M_trnatrp__91__c__93__">
              <bqbiol:is>
                <rdf:Bag>
                  <rdf:li rdf:resource="http://identifiers.org/seed.compound/cpd11923"/>
                  <rdf:li rdf:resource="http://identifiers.org/seed.compound/cpd28239"/>
                  <rdf:li rdf:resource="http://identifiers.org/bigg.metabolite/trnatrp"/>
                  <rdf:li rdf:resource="http://identifiers.org/biocyc/META:TRP-tRNAs"/>
                  <rdf:li rdf:resource="http://identifiers.org/chebi/CHEBI:29181"/>
                  <rdf:li rdf:resource="http://identifiers.org/kegg.compound/C01652"/>
                  <rdf:li rdf:resource="http://identifiers.org/metanetx.chemical/MNXM90755"/>
                </rdf:Bag>
              </bqbiol:is>
              <bqbiol:hasProperty>
                <rdf:Bag>
                  <rdf:li rdf:resource="http://identifiers.org/sbo/SBO:0000247"/>
                </rdf:Bag>
              </bqbiol:hasProperty>
            </rdf:Description>
          </rdf:RDF>
        </annotation>
      </species>
      <species metaid="M_trptrna__91__c__93__" sboTerm="SBO:0000247" id="M_trptrna__91__c__93__" name="L-Tryptophanyl-tRNA(Trp)" compartment="c" hasOnlySubstanceUnits="false" boundaryCondition="false" constant="false" fbc:charge="1" fbc:chemicalFormula="C11H12N2OR">
        <annotation xmlns:sbml="http://www.sbml.org/sbml/level3/version1/core">
          <rdf:RDF xmlns:rdf="http://www.w3.org/1999/02/22-rdf-syntax-ns#" xmlns:dcterms="http://purl.org/dc/terms/" xmlns:vCard="http://www.w3.org/2001/vcard-rdf/3.0#" xmlns:vCard4="http://www.w3.org/2006/vcard/ns#" xmlns:bqbiol="http://biomodels.net/biology-qualifiers/" xmlns:bqmodel="http://biomodels.net/model-qualifiers/">
            <rdf:Description rdf:about="#M_trptrna__91__c__93__">
              <bqbiol:is>
                <rdf:Bag>
                  <rdf:li rdf:resource="http://identifiers.org/seed.compound/cpd12336"/>
                  <rdf:li rdf:resource="http://identifiers.org/bigg.metabolite/trptrna"/>
                  <rdf:li rdf:resource="http://identifiers.org/biocyc/META:Charged-TRP-tRNAs"/>
                  <rdf:li rdf:resource="http://identifiers.org/chebi/CHEBI:29159"/>
                  <rdf:li rdf:resource="http://identifiers.org/kegg.compound/C03512"/>
                  <rdf:li rdf:resource="http://identifiers.org/metanetx.chemical/MNXM741199"/>
                </rdf:Bag>
              </bqbiol:is>
              <bqbiol:hasProperty>
                <rdf:Bag>
                  <rdf:li rdf:resource="http://identifiers.org/sbo/SBO:0000247"/>
                </rdf:Bag>
              </bqbiol:hasProperty>
            </rdf:Description>
          </rdf:RDF>
        </annotation>
      </species>
      <species metaid="M_3ddah7p__91__c__93__" sboTerm="SBO:0000247" id="M_3ddah7p__91__c__93__" name="2-dehydro-3-deoxy-d-arabino-heptonate 7-phosphate" compartment="c" hasOnlySubstanceUnits="false" boundaryCondition="false" constant="false" fbc:charge="-3" fbc:chemicalFormula="C7H10O10P">
        <annotation xmlns:sbml="http://www.sbml.org/sbml/level3/version1/core">
          <rdf:RDF xmlns:rdf="http://www.w3.org/1999/02/22-rdf-syntax-ns#" xmlns:dcterms="http://purl.org/dc/terms/" xmlns:vCard="http://www.w3.org/2001/vcard-rdf/3.0#" xmlns:vCard4="http://www.w3.org/2006/vcard/ns#" xmlns:bqbiol="http://biomodels.net/biology-qualifiers/" xmlns:bqmodel="http://biomodels.net/model-qualifiers/">
            <rdf:Description rdf:about="#M_3ddah7p__91__c__93__">
              <bqbiol:is>
                <rdf:Bag>
                  <rdf:li rdf:resource="http://identifiers.org/inchikey/PJWIPEXIFFQAQZ-PUFIMZNGSA-K"/>
                  <rdf:li rdf:resource="http://identifiers.org/seed.compound/cpd02857"/>
                  <rdf:li rdf:resource="http://identifiers.org/bigg.metabolite/2dda7p"/>
                  <rdf:li rdf:resource="http://identifiers.org/biocyc/META:3-DEOXY-D-ARABINO-HEPTULOSONATE-7-P"/>
                  <rdf:li rdf:resource="http://identifiers.org/chebi/CHEBI:18150"/>
                  <rdf:li rdf:resource="http://identifiers.org/chebi/CHEBI:58394"/>
                  <rdf:li rdf:resource="http://identifiers.org/inchi/InChI=1S/C7H13O10P/c8-3(1-4(9)7(12)13)6(11)5(10)2-17-18(14,15)16/h3,5-6,8,10-11H,1-2H2,(H,12,13)(H2,14,15,16)/p-3/t3-,5-,6+/m1/s1"/>
                  <rdf:li rdf:resource="http://identifiers.org/kegg.compound/C04691"/>
                  <rdf:li rdf:resource="http://identifiers.org/metanetx.chemical/MNXM1219"/>
                </rdf:Bag>
              </bqbiol:is>
              <bqbiol:hasProperty>
                <rdf:Bag>
                  <rdf:li rdf:resource="http://identifiers.org/sbo/SBO:0000247"/>
                </rdf:Bag>
              </bqbiol:hasProperty>
            </rdf:Description>
          </rdf:RDF>
        </annotation>
      </species>
      <species metaid="M_dqt__91__c__93__" sboTerm="SBO:0000247" id="M_dqt__91__c__93__" name="3-dehydroquinate" compartment="c" hasOnlySubstanceUnits="false" boundaryCondition="false" constant="false" fbc:charge="-1" fbc:chemicalFormula="C7H9O6">
        <annotation xmlns:sbml="http://www.sbml.org/sbml/level3/version1/core">
          <rdf:RDF xmlns:rdf="http://www.w3.org/1999/02/22-rdf-syntax-ns#" xmlns:dcterms="http://purl.org/dc/terms/" xmlns:vCard="http://www.w3.org/2001/vcard-rdf/3.0#" xmlns:vCard4="http://www.w3.org/2006/vcard/ns#" xmlns:bqbiol="http://biomodels.net/biology-qualifiers/" xmlns:bqmodel="http://biomodels.net/model-qualifiers/">
            <rdf:Description rdf:about="#M_dqt__91__c__93__">
              <bqbiol:is>
                <rdf:Bag>
                  <rdf:li rdf:resource="http://identifiers.org/inchikey/WVMWZWGZRAXUBK-SYTVJDICSA-M"/>
                  <rdf:li rdf:resource="http://identifiers.org/seed.compound/cpd00699"/>
                  <rdf:li rdf:resource="http://identifiers.org/bigg.metabolite/3dhq"/>
                  <rdf:li rdf:resource="http://identifiers.org/biocyc/META:DEHYDROQUINATE"/>
                  <rdf:li rdf:resource="http://identifiers.org/chebi/CHEBI:17947"/>
                  <rdf:li rdf:resource="http://identifiers.org/chebi/CHEBI:32364"/>
                  <rdf:li rdf:resource="http://identifiers.org/hmdb/HMDB12710"/>
                  <rdf:li rdf:resource="http://identifiers.org/inchi/InChI=1S/C7H10O6/c8-3-1-7(13,6(11)12)2-4(9)5(3)10/h3,5,8,10,13H,1-2H2,(H,11,12)/p-1/t3-,5+,7-/m1/s1"/>
                  <rdf:li rdf:resource="http://identifiers.org/kegg.compound/C00944"/>
                  <rdf:li rdf:resource="http://identifiers.org/metanetx.chemical/MNXM736875"/>
                </rdf:Bag>
              </bqbiol:is>
              <bqbiol:hasProperty>
                <rdf:Bag>
                  <rdf:li rdf:resource="http://identifiers.org/sbo/SBO:0000247"/>
                </rdf:Bag>
              </bqbiol:hasProperty>
            </rdf:Description>
          </rdf:RDF>
        </annotation>
      </species>
      <species metaid="M_dhsk__91__c__93__" sboTerm="SBO:0000247" id="M_dhsk__91__c__93__" name="3-dehydroshikimate" compartment="c" hasOnlySubstanceUnits="false" boundaryCondition="false" constant="false" fbc:charge="-1" fbc:chemicalFormula="C7H7O5">
        <annotation xmlns:sbml="http://www.sbml.org/sbml/level3/version1/core">
          <rdf:RDF xmlns:rdf="http://www.w3.org/1999/02/22-rdf-syntax-ns#" xmlns:dcterms="http://purl.org/dc/terms/" xmlns:vCard="http://www.w3.org/2001/vcard-rdf/3.0#" xmlns:vCard4="http://www.w3.org/2006/vcard/ns#" xmlns:bqbiol="http://biomodels.net/biology-qualifiers/" xmlns:bqmodel="http://biomodels.net/model-qualifiers/">
            <rdf:Description rdf:about="#M_dhsk__91__c__93__">
              <bqbiol:is>
                <rdf:Bag>
                  <rdf:li rdf:resource="http://identifiers.org/inchikey/SLWWJZMPHJJOPH-PHDIDXHHSA-M"/>
                  <rdf:li rdf:resource="http://identifiers.org/seed.compound/cpd01716"/>
                  <rdf:li rdf:resource="http://identifiers.org/bigg.metabolite/3dhsk"/>
                  <rdf:li rdf:resource="http://identifiers.org/biocyc/META:3-DEHYDRO-SHIKIMATE"/>
                  <rdf:li rdf:resource="http://identifiers.org/chebi/CHEBI:16630"/>
                  <rdf:li rdf:resource="http://identifiers.org/chebi/CHEBI:30918"/>
                  <rdf:li rdf:resource="http://identifiers.org/inchi/InChI=1S/C7H8O5/c8-4-1-3(7(11)12)2-5(9)6(4)10/h1,5-6,9-10H,2H2,(H,11,12)/p-1/t5-,6-/m1/s1"/>
                  <rdf:li rdf:resource="http://identifiers.org/kegg.compound/C02637"/>
                  <rdf:li rdf:resource="http://identifiers.org/metanetx.chemical/MNXM611"/>
                </rdf:Bag>
              </bqbiol:is>
              <bqbiol:hasProperty>
                <rdf:Bag>
                  <rdf:li rdf:resource="http://identifiers.org/sbo/SBO:0000247"/>
                </rdf:Bag>
              </bqbiol:hasProperty>
            </rdf:Description>
          </rdf:RDF>
        </annotation>
      </species>
      <species metaid="M_sme__91__c__93__" sboTerm="SBO:0000247" id="M_sme__91__c__93__" name="shikimate" compartment="c" hasOnlySubstanceUnits="false" boundaryCondition="false" constant="false" fbc:charge="-1" fbc:chemicalFormula="C7H9O5">
        <notes>
          <body xmlns="http://www.w3.org/1999/xhtml">
            <p>HMDBID:HMDB03070; HMDB0130150</p>
          </body>
        </notes>
        <annotation xmlns:sbml="http://www.sbml.org/sbml/level3/version1/core">
          <rdf:RDF xmlns:rdf="http://www.w3.org/1999/02/22-rdf-syntax-ns#" xmlns:dcterms="http://purl.org/dc/terms/" xmlns:vCard="http://www.w3.org/2001/vcard-rdf/3.0#" xmlns:vCard4="http://www.w3.org/2006/vcard/ns#" xmlns:bqbiol="http://biomodels.net/biology-qualifiers/" xmlns:bqmodel="http://biomodels.net/model-qualifiers/">
            <rdf:Description rdf:about="#M_sme__91__c__93__">
              <bqbiol:is>
                <rdf:Bag>
                  <rdf:li rdf:resource="http://identifiers.org/inchikey/JXOHGGNKMLTUBP-HSUXUTPPSA-M"/>
                  <rdf:li rdf:resource="http://identifiers.org/seed.compound/cpd00383"/>
                  <rdf:li rdf:resource="http://identifiers.org/bigg.metabolite/skm"/>
                  <rdf:li rdf:resource="http://identifiers.org/biocyc/META:SHIKIMATE"/>
                  <rdf:li rdf:resource="http://identifiers.org/chebi/CHEBI:132329"/>
                  <rdf:li rdf:resource="http://identifiers.org/chebi/CHEBI:16119"/>
                  <rdf:li rdf:resource="http://identifiers.org/chebi/CHEBI:36208"/>
                  <rdf:li rdf:resource="http://identifiers.org/hmdb/HMDB03070"/>
                  <rdf:li rdf:resource="http://identifiers.org/inchi/InChI=1S/C7H10O5/c8-4-1-3(7(11)12)2-5(9)6(4)10/h1,4-6,8-10H,2H2,(H,11,12)/p-1/t4-,5-,6-/m1/s1"/>
                  <rdf:li rdf:resource="http://identifiers.org/kegg.compound/C00493"/>
                  <rdf:li rdf:resource="http://identifiers.org/metanetx.chemical/MNXM602"/>
                </rdf:Bag>
              </bqbiol:is>
              <bqbiol:hasProperty>
                <rdf:Bag>
                  <rdf:li rdf:resource="http://identifiers.org/sbo/SBO:0000247"/>
                </rdf:Bag>
              </bqbiol:hasProperty>
            </rdf:Description>
          </rdf:RDF>
        </annotation>
      </species>
      <species metaid="M_sme3p__91__c__93__" sboTerm="SBO:0000247" id="M_sme3p__91__c__93__" name="shikimate 3-phosphate" compartment="c" hasOnlySubstanceUnits="false" boundaryCondition="false" constant="false" fbc:charge="-3" fbc:chemicalFormula="C7H8O8P">
        <annotation xmlns:sbml="http://www.sbml.org/sbml/level3/version1/core">
          <rdf:RDF xmlns:rdf="http://www.w3.org/1999/02/22-rdf-syntax-ns#" xmlns:dcterms="http://purl.org/dc/terms/" xmlns:vCard="http://www.w3.org/2001/vcard-rdf/3.0#" xmlns:vCard4="http://www.w3.org/2006/vcard/ns#" xmlns:bqbiol="http://biomodels.net/biology-qualifiers/" xmlns:bqmodel="http://biomodels.net/model-qualifiers/">
            <rdf:Description rdf:about="#M_sme3p__91__c__93__">
              <bqbiol:is>
                <rdf:Bag>
                  <rdf:li rdf:resource="http://identifiers.org/inchikey/QYOJSKGCWNAKGW-PBXRRBTRSA-K"/>
                  <rdf:li rdf:resource="http://identifiers.org/seed.compound/cpd02030"/>
                  <rdf:li rdf:resource="http://identifiers.org/bigg.metabolite/skm5p"/>
                  <rdf:li rdf:resource="http://identifiers.org/biocyc/META:SHIKIMATE-5P"/>
                  <rdf:li rdf:resource="http://identifiers.org/chebi/CHEBI:145989"/>
                  <rdf:li rdf:resource="http://identifiers.org/chebi/CHEBI:17052"/>
                  <rdf:li rdf:resource="http://identifiers.org/inchi/InChI=1S/C7H11O8P/c8-4-1-3(7(10)11)2-5(6(4)9)15-16(12,13)14/h2,4-6,8-9H,1H2,(H,10,11)(H2,12,13,14)/p-3/t4-,5-,6+/m1/s1"/>
                  <rdf:li rdf:resource="http://identifiers.org/kegg.compound/C03175"/>
                  <rdf:li rdf:resource="http://identifiers.org/metanetx.chemical/MNXM1265"/>
                </rdf:Bag>
              </bqbiol:is>
              <bqbiol:hasProperty>
                <rdf:Bag>
                  <rdf:li rdf:resource="http://identifiers.org/sbo/SBO:0000247"/>
                </rdf:Bag>
              </bqbiol:hasProperty>
            </rdf:Description>
          </rdf:RDF>
        </annotation>
      </species>
      <species metaid="M_3psme__91__c__93__" sboTerm="SBO:0000247" id="M_3psme__91__c__93__" name="5-o-(1-carboxyvinyl)-3-phosphoshikimate" compartment="c" hasOnlySubstanceUnits="false" boundaryCondition="false" constant="false" fbc:charge="-4" fbc:chemicalFormula="C10H9O10P">
        <annotation xmlns:sbml="http://www.sbml.org/sbml/level3/version1/core">
          <rdf:RDF xmlns:rdf="http://www.w3.org/1999/02/22-rdf-syntax-ns#" xmlns:dcterms="http://purl.org/dc/terms/" xmlns:vCard="http://www.w3.org/2001/vcard-rdf/3.0#" xmlns:vCard4="http://www.w3.org/2006/vcard/ns#" xmlns:bqbiol="http://biomodels.net/biology-qualifiers/" xmlns:bqmodel="http://biomodels.net/model-qualifiers/">
            <rdf:Description rdf:about="#M_3psme__91__c__93__">
              <bqbiol:is>
                <rdf:Bag>
                  <rdf:li rdf:resource="http://identifiers.org/inchikey/QUTYKIXIUDQOLK-PRJMDXOYSA-J"/>
                  <rdf:li rdf:resource="http://identifiers.org/seed.compound/cpd00932"/>
                  <rdf:li rdf:resource="http://identifiers.org/bigg.metabolite/3psme"/>
                  <rdf:li rdf:resource="http://identifiers.org/biocyc/META:3-ENOLPYRUVYL-SHIKIMATE-5P"/>
                  <rdf:li rdf:resource="http://identifiers.org/chebi/CHEBI:16257"/>
                  <rdf:li rdf:resource="http://identifiers.org/chebi/CHEBI:57701"/>
                  <rdf:li rdf:resource="http://identifiers.org/inchi/InChI=1S/C10H13O10P/c1-4(9(12)13)19-6-2-5(10(14)15)3-7(8(6)11)20-21(16,17)18/h3,6-8,11H,1-2H2,(H,12,13)(H,14,15)(H2,16,17,18)/p-4/t6-,7-,8+/m1/s1"/>
                  <rdf:li rdf:resource="http://identifiers.org/kegg.compound/C01269"/>
                  <rdf:li rdf:resource="http://identifiers.org/metanetx.chemical/MNXM1365"/>
                </rdf:Bag>
              </bqbiol:is>
              <bqbiol:hasProperty>
                <rdf:Bag>
                  <rdf:li rdf:resource="http://identifiers.org/sbo/SBO:0000247"/>
                </rdf:Bag>
              </bqbiol:hasProperty>
            </rdf:Description>
          </rdf:RDF>
        </annotation>
      </species>
      <species metaid="M_chor__91__c__93__" sboTerm="SBO:0000247" id="M_chor__91__c__93__" name="chorismate" compartment="c" hasOnlySubstanceUnits="false" boundaryCondition="false" constant="false" fbc:charge="-2" fbc:chemicalFormula="C10H8O6">
        <annotation xmlns:sbml="http://www.sbml.org/sbml/level3/version1/core">
          <rdf:RDF xmlns:rdf="http://www.w3.org/1999/02/22-rdf-syntax-ns#" xmlns:dcterms="http://purl.org/dc/terms/" xmlns:vCard="http://www.w3.org/2001/vcard-rdf/3.0#" xmlns:vCard4="http://www.w3.org/2006/vcard/ns#" xmlns:bqbiol="http://biomodels.net/biology-qualifiers/" xmlns:bqmodel="http://biomodels.net/model-qualifiers/">
            <rdf:Description rdf:about="#M_chor__91__c__93__">
              <bqbiol:is>
                <rdf:Bag>
                  <rdf:li rdf:resource="http://identifiers.org/inchikey/WTFXTQVDAKGDEY-HTQZYQBOSA-L"/>
                  <rdf:li rdf:resource="http://identifiers.org/seed.compound/cpd00216"/>
                  <rdf:li rdf:resource="http://identifiers.org/bigg.metabolite/chor"/>
                  <rdf:li rdf:resource="http://identifiers.org/biocyc/META:CHORISMATE"/>
                  <rdf:li rdf:resource="http://identifiers.org/chebi/CHEBI:17333"/>
                  <rdf:li rdf:resource="http://identifiers.org/chebi/CHEBI:29748"/>
                  <rdf:li rdf:resource="http://identifiers.org/hmdb/HMDB12199"/>
                  <rdf:li rdf:resource="http://identifiers.org/inchi/InChI=1S/C10H10O6/c1-5(9(12)13)16-8-4-6(10(14)15)2-3-7(8)11/h2-4,7-8,11H,1H2,(H,12,13)(H,14,15)/p-2/t7-,8-/m1/s1"/>
                  <rdf:li rdf:resource="http://identifiers.org/kegg.compound/C00251"/>
                  <rdf:li rdf:resource="http://identifiers.org/metanetx.chemical/MNXM337"/>
                </rdf:Bag>
              </bqbiol:is>
              <bqbiol:hasProperty>
                <rdf:Bag>
                  <rdf:li rdf:resource="http://identifiers.org/sbo/SBO:0000247"/>
                </rdf:Bag>
              </bqbiol:hasProperty>
            </rdf:Description>
          </rdf:RDF>
        </annotation>
      </species>
      <species metaid="M_npran__91__c__93__" sboTerm="SBO:0000247" id="M_npran__91__c__93__" name="n-(5-phospho-d-ribosyl)anthranilate" compartment="c" hasOnlySubstanceUnits="false" boundaryCondition="false" constant="false" fbc:charge="-3" fbc:chemicalFormula="C12H13NO9P">
        <annotation xmlns:sbml="http://www.sbml.org/sbml/level3/version1/core">
          <rdf:RDF xmlns:rdf="http://www.w3.org/1999/02/22-rdf-syntax-ns#" xmlns:dcterms="http://purl.org/dc/terms/" xmlns:vCard="http://www.w3.org/2001/vcard-rdf/3.0#" xmlns:vCard4="http://www.w3.org/2006/vcard/ns#" xmlns:bqbiol="http://biomodels.net/biology-qualifiers/" xmlns:bqmodel="http://biomodels.net/model-qualifiers/">
            <rdf:Description rdf:about="#M_npran__91__c__93__">
              <bqbiol:is>
                <rdf:Bag>
                  <rdf:li rdf:resource="http://identifiers.org/inchikey/PMFMJXPRNJUYMB-GWOFURMSSA-K"/>
                  <rdf:li rdf:resource="http://identifiers.org/seed.compound/cpd02642"/>
                  <rdf:li rdf:resource="http://identifiers.org/bigg.metabolite/pran"/>
                  <rdf:li rdf:resource="http://identifiers.org/biocyc/META:N-5-PHOSPHORIBOSYL-ANTHRANILATE"/>
                  <rdf:li rdf:resource="http://identifiers.org/chebi/CHEBI:18277"/>
                  <rdf:li rdf:resource="http://identifiers.org/chebi/CHEBI:7091"/>
                  <rdf:li rdf:resource="http://identifiers.org/inchi/InChI=1S/C12H16NO9P/c14-9-8(5-21-23(18,19)20)22-11(10(9)15)13-7-4-2-1-3-6(7)12(16)17/h1-4,8-11,13-15H,5H2,(H,16,17)(H2,18,19,20)/p-3/t8-,9-,10-,11-/m1/s1"/>
                  <rdf:li rdf:resource="http://identifiers.org/kegg.compound/C04302"/>
                  <rdf:li rdf:resource="http://identifiers.org/metanetx.chemical/MNXM1489"/>
                </rdf:Bag>
              </bqbiol:is>
              <bqbiol:hasProperty>
                <rdf:Bag>
                  <rdf:li rdf:resource="http://identifiers.org/sbo/SBO:0000247"/>
                </rdf:Bag>
              </bqbiol:hasProperty>
            </rdf:Description>
          </rdf:RDF>
        </annotation>
      </species>
      <species metaid="M_cpad5p__91__c__93__" sboTerm="SBO:0000247" id="M_cpad5p__91__c__93__" name="1-(2-carboxyphenylamino)-1-deoxy-D-ribulose 5-phosphate" compartment="c" hasOnlySubstanceUnits="false" boundaryCondition="false" constant="false" fbc:charge="-3" fbc:chemicalFormula="C12H13NO9P">
        <annotation xmlns:sbml="http://www.sbml.org/sbml/level3/version1/core">
          <rdf:RDF xmlns:rdf="http://www.w3.org/1999/02/22-rdf-syntax-ns#" xmlns:dcterms="http://purl.org/dc/terms/" xmlns:vCard="http://www.w3.org/2001/vcard-rdf/3.0#" xmlns:vCard4="http://www.w3.org/2006/vcard/ns#" xmlns:bqbiol="http://biomodels.net/biology-qualifiers/" xmlns:bqmodel="http://biomodels.net/model-qualifiers/">
            <rdf:Description rdf:about="#M_cpad5p__91__c__93__">
              <bqbiol:is>
                <rdf:Bag>
                  <rdf:li rdf:resource="http://identifiers.org/inchikey/QKMBYNRMPRKVTO-MNOVXSKESA-K"/>
                  <rdf:li rdf:resource="http://identifiers.org/seed.compound/cpd00956"/>
                  <rdf:li rdf:resource="http://identifiers.org/bigg.metabolite/2cpr5p"/>
                  <rdf:li rdf:resource="http://identifiers.org/biocyc/META:CARBOXYPHENYLAMINO-DEOXYRIBULOSE-P"/>
                  <rdf:li rdf:resource="http://identifiers.org/chebi/CHEBI:29112"/>
                  <rdf:li rdf:resource="http://identifiers.org/chebi/CHEBI:58613"/>
                  <rdf:li rdf:resource="http://identifiers.org/inchi/InChI=1S/C12H16NO9P/c14-9(11(16)10(15)6-22-23(19,20)21)5-13-8-4-2-1-3-7(8)12(17)18/h1-4,10-11,13,15-16H,5-6H2,(H,17,18)(H2,19,20,21)/p-3/t10-,11+/m1/s1"/>
                  <rdf:li rdf:resource="http://identifiers.org/kegg.compound/C01302"/>
                  <rdf:li rdf:resource="http://identifiers.org/metanetx.chemical/MNXM1455"/>
                </rdf:Bag>
              </bqbiol:is>
              <bqbiol:hasProperty>
                <rdf:Bag>
                  <rdf:li rdf:resource="http://identifiers.org/sbo/SBO:0000247"/>
                </rdf:Bag>
              </bqbiol:hasProperty>
            </rdf:Description>
          </rdf:RDF>
        </annotation>
      </species>
      <species metaid="M_igp__91__c__93__" sboTerm="SBO:0000247" id="M_igp__91__c__93__" name="1-(indol-3-yl)glycerol 3-phosphate" compartment="c" hasOnlySubstanceUnits="false" boundaryCondition="false" constant="false" fbc:charge="-2" fbc:chemicalFormula="C11H12NO6P">
        <annotation xmlns:sbml="http://www.sbml.org/sbml/level3/version1/core">
          <rdf:RDF xmlns:rdf="http://www.w3.org/1999/02/22-rdf-syntax-ns#" xmlns:dcterms="http://purl.org/dc/terms/" xmlns:vCard="http://www.w3.org/2001/vcard-rdf/3.0#" xmlns:vCard4="http://www.w3.org/2006/vcard/ns#" xmlns:bqbiol="http://biomodels.net/biology-qualifiers/" xmlns:bqmodel="http://biomodels.net/model-qualifiers/">
            <rdf:Description rdf:about="#M_igp__91__c__93__">
              <bqbiol:is>
                <rdf:Bag>
                  <rdf:li rdf:resource="http://identifiers.org/inchikey/NQEQTYPJSIEPHW-MNOVXSKESA-L"/>
                  <rdf:li rdf:resource="http://identifiers.org/seed.compound/cpd02210"/>
                  <rdf:li rdf:resource="http://identifiers.org/bigg.metabolite/3ig3p"/>
                  <rdf:li rdf:resource="http://identifiers.org/biocyc/META:INDOLE-3-GLYCEROL-P"/>
                  <rdf:li rdf:resource="http://identifiers.org/chebi/CHEBI:18299"/>
                  <rdf:li rdf:resource="http://identifiers.org/chebi/CHEBI:51793"/>
                  <rdf:li rdf:resource="http://identifiers.org/chebi/CHEBI:58866"/>
                  <rdf:li rdf:resource="http://identifiers.org/chebi/CHEBI:60820"/>
                  <rdf:li rdf:resource="http://identifiers.org/inchi/InChI=1S/C11H14NO6P/c13-10(6-18-19(15,16)17)11(14)8-5-12-9-4-2-1-3-7(8)9/h1-5,10-14H,6H2,(H2,15,16,17)/p-2/t10-,11+/m1/s1"/>
                  <rdf:li rdf:resource="http://identifiers.org/kegg.compound/C03506"/>
                  <rdf:li rdf:resource="http://identifiers.org/metanetx.chemical/MNXM730763"/>
                </rdf:Bag>
              </bqbiol:is>
              <bqbiol:hasProperty>
                <rdf:Bag>
                  <rdf:li rdf:resource="http://identifiers.org/sbo/SBO:0000247"/>
                </rdf:Bag>
              </bqbiol:hasProperty>
            </rdf:Description>
          </rdf:RDF>
        </annotation>
      </species>
      <species metaid="M_indo__91__c__93__" sboTerm="SBO:0000247" id="M_indo__91__c__93__" name="indole" compartment="c" hasOnlySubstanceUnits="false" boundaryCondition="false" constant="false" fbc:charge="0" fbc:chemicalFormula="C8H7N">
        <annotation xmlns:sbml="http://www.sbml.org/sbml/level3/version1/core">
          <rdf:RDF xmlns:rdf="http://www.w3.org/1999/02/22-rdf-syntax-ns#" xmlns:dcterms="http://purl.org/dc/terms/" xmlns:vCard="http://www.w3.org/2001/vcard-rdf/3.0#" xmlns:vCard4="http://www.w3.org/2006/vcard/ns#" xmlns:bqbiol="http://biomodels.net/biology-qualifiers/" xmlns:bqmodel="http://biomodels.net/model-qualifiers/">
            <rdf:Description rdf:about="#M_indo__91__c__93__">
              <bqbiol:is>
                <rdf:Bag>
                  <rdf:li rdf:resource="http://identifiers.org/inchikey/SIKJAQJRHWYJAI-UHFFFAOYSA-N"/>
                  <rdf:li rdf:resource="http://identifiers.org/seed.compound/cpd00359"/>
                  <rdf:li rdf:resource="http://identifiers.org/bigg.metabolite/indole"/>
                  <rdf:li rdf:resource="http://identifiers.org/biocyc/META:INDOLE"/>
                  <rdf:li rdf:resource="http://identifiers.org/chebi/CHEBI:16881"/>
                  <rdf:li rdf:resource="http://identifiers.org/hmdb/HMDB00738"/>
                  <rdf:li rdf:resource="http://identifiers.org/inchi/InChI=1S/C8H7N/c1-2-4-8-7(3-1)5-6-9-8/h1-6,9H"/>
                  <rdf:li rdf:resource="http://identifiers.org/kegg.compound/C00463"/>
                  <rdf:li rdf:resource="http://identifiers.org/metanetx.chemical/MNXM735090"/>
                </rdf:Bag>
              </bqbiol:is>
              <bqbiol:hasProperty>
                <rdf:Bag>
                  <rdf:li rdf:resource="http://identifiers.org/sbo/SBO:0000247"/>
                </rdf:Bag>
              </bqbiol:hasProperty>
            </rdf:Description>
          </rdf:RDF>
        </annotation>
      </species>
      <species metaid="M_phen__91__c__93__" sboTerm="SBO:0000247" id="M_phen__91__c__93__" name="prephenate" compartment="c" hasOnlySubstanceUnits="false" boundaryCondition="false" constant="false" fbc:charge="-2" fbc:chemicalFormula="C10H8O6">
        <annotation xmlns:sbml="http://www.sbml.org/sbml/level3/version1/core">
          <rdf:RDF xmlns:rdf="http://www.w3.org/1999/02/22-rdf-syntax-ns#" xmlns:dcterms="http://purl.org/dc/terms/" xmlns:vCard="http://www.w3.org/2001/vcard-rdf/3.0#" xmlns:vCard4="http://www.w3.org/2006/vcard/ns#" xmlns:bqbiol="http://biomodels.net/biology-qualifiers/" xmlns:bqmodel="http://biomodels.net/model-qualifiers/">
            <rdf:Description rdf:about="#M_phen__91__c__93__">
              <bqbiol:is>
                <rdf:Bag>
                  <rdf:li rdf:resource="http://identifiers.org/inchikey/FPWMCUPFBRFMLH-XGAOUMNUSA-L"/>
                  <rdf:li rdf:resource="http://identifiers.org/seed.compound/cpd00219"/>
                  <rdf:li rdf:resource="http://identifiers.org/bigg.metabolite/pphn"/>
                  <rdf:li rdf:resource="http://identifiers.org/biocyc/META:PREPHENATE"/>
                  <rdf:li rdf:resource="http://identifiers.org/chebi/CHEBI:29934"/>
                  <rdf:li rdf:resource="http://identifiers.org/chebi/CHEBI:84387"/>
                  <rdf:li rdf:resource="http://identifiers.org/hmdb/HMDB12283"/>
                  <rdf:li rdf:resource="http://identifiers.org/inchi/InChI=1S/C10H10O6/c11-6-1-3-10(4-2-6,9(15)16)5-7(12)8(13)14/h1-4,6,11H,5H2,(H,13,14)(H,15,16)/p-2/t6-,10+"/>
                  <rdf:li rdf:resource="http://identifiers.org/kegg.compound/C00254"/>
                  <rdf:li rdf:resource="http://identifiers.org/metanetx.chemical/MNXM737313"/>
                </rdf:Bag>
              </bqbiol:is>
              <bqbiol:hasProperty>
                <rdf:Bag>
                  <rdf:li rdf:resource="http://identifiers.org/sbo/SBO:0000247"/>
                </rdf:Bag>
              </bqbiol:hasProperty>
            </rdf:Description>
          </rdf:RDF>
        </annotation>
      </species>
      <species metaid="M_trnaphe__91__c__93__" sboTerm="SBO:0000247" id="M_trnaphe__91__c__93__" name="tRNA(Phe)" compartment="c" hasOnlySubstanceUnits="false" boundaryCondition="false" constant="false" fbc:charge="0" fbc:chemicalFormula="HR">
        <annotation xmlns:sbml="http://www.sbml.org/sbml/level3/version1/core">
          <rdf:RDF xmlns:rdf="http://www.w3.org/1999/02/22-rdf-syntax-ns#" xmlns:dcterms="http://purl.org/dc/terms/" xmlns:vCard="http://www.w3.org/2001/vcard-rdf/3.0#" xmlns:vCard4="http://www.w3.org/2006/vcard/ns#" xmlns:bqbiol="http://biomodels.net/biology-qualifiers/" xmlns:bqmodel="http://biomodels.net/model-qualifiers/">
            <rdf:Description rdf:about="#M_trnaphe__91__c__93__">
              <bqbiol:is>
                <rdf:Bag>
                  <rdf:li rdf:resource="http://identifiers.org/seed.compound/cpd11919"/>
                  <rdf:li rdf:resource="http://identifiers.org/seed.compound/cpd27782"/>
                  <rdf:li rdf:resource="http://identifiers.org/bigg.metabolite/trnaphe"/>
                  <rdf:li rdf:resource="http://identifiers.org/biocyc/META:PHE-tRNAs"/>
                  <rdf:li rdf:resource="http://identifiers.org/chebi/CHEBI:29184"/>
                  <rdf:li rdf:resource="http://identifiers.org/kegg.compound/C01648"/>
                  <rdf:li rdf:resource="http://identifiers.org/metanetx.chemical/MNXM90753"/>
                </rdf:Bag>
              </bqbiol:is>
              <bqbiol:hasProperty>
                <rdf:Bag>
                  <rdf:li rdf:resource="http://identifiers.org/sbo/SBO:0000247"/>
                </rdf:Bag>
              </bqbiol:hasProperty>
            </rdf:Description>
          </rdf:RDF>
        </annotation>
      </species>
      <species metaid="M_phetrna__91__c__93__" sboTerm="SBO:0000247" id="M_phetrna__91__c__93__" name="L-Phenylalanyl-tRNA(Phe)" compartment="c" hasOnlySubstanceUnits="false" boundaryCondition="false" constant="false" fbc:charge="1" fbc:chemicalFormula="C9H11NOR">
        <annotation xmlns:sbml="http://www.sbml.org/sbml/level3/version1/core">
          <rdf:RDF xmlns:rdf="http://www.w3.org/1999/02/22-rdf-syntax-ns#" xmlns:dcterms="http://purl.org/dc/terms/" xmlns:vCard="http://www.w3.org/2001/vcard-rdf/3.0#" xmlns:vCard4="http://www.w3.org/2006/vcard/ns#" xmlns:bqbiol="http://biomodels.net/biology-qualifiers/" xmlns:bqmodel="http://biomodels.net/model-qualifiers/">
            <rdf:Description rdf:about="#M_phetrna__91__c__93__">
              <bqbiol:is>
                <rdf:Bag>
                  <rdf:li rdf:resource="http://identifiers.org/seed.compound/cpd12335"/>
                  <rdf:li rdf:resource="http://identifiers.org/bigg.metabolite/phetrna"/>
                  <rdf:li rdf:resource="http://identifiers.org/biocyc/META:Charged-PHE-tRNAs"/>
                  <rdf:li rdf:resource="http://identifiers.org/chebi/CHEBI:29153"/>
                  <rdf:li rdf:resource="http://identifiers.org/kegg.compound/C03511"/>
                  <rdf:li rdf:resource="http://identifiers.org/metanetx.chemical/MNXM741194"/>
                </rdf:Bag>
              </bqbiol:is>
              <bqbiol:hasProperty>
                <rdf:Bag>
                  <rdf:li rdf:resource="http://identifiers.org/sbo/SBO:0000247"/>
                </rdf:Bag>
              </bqbiol:hasProperty>
            </rdf:Description>
          </rdf:RDF>
        </annotation>
      </species>
      <species metaid="M_trnatyr__91__c__93__" sboTerm="SBO:0000247" id="M_trnatyr__91__c__93__" name="tRNA(Tyr)" compartment="c" hasOnlySubstanceUnits="false" boundaryCondition="false" constant="false" fbc:charge="0" fbc:chemicalFormula="HR">
        <annotation xmlns:sbml="http://www.sbml.org/sbml/level3/version1/core">
          <rdf:RDF xmlns:rdf="http://www.w3.org/1999/02/22-rdf-syntax-ns#" xmlns:dcterms="http://purl.org/dc/terms/" xmlns:vCard="http://www.w3.org/2001/vcard-rdf/3.0#" xmlns:vCard4="http://www.w3.org/2006/vcard/ns#" xmlns:bqbiol="http://biomodels.net/biology-qualifiers/" xmlns:bqmodel="http://biomodels.net/model-qualifiers/">
            <rdf:Description rdf:about="#M_trnatyr__91__c__93__">
              <bqbiol:is>
                <rdf:Bag>
                  <rdf:li rdf:resource="http://identifiers.org/seed.compound/cpd11751"/>
                  <rdf:li rdf:resource="http://identifiers.org/bigg.metabolite/trnatyr"/>
                  <rdf:li rdf:resource="http://identifiers.org/biocyc/META:TYR-tRNAs"/>
                  <rdf:li rdf:resource="http://identifiers.org/chebi/CHEBI:29182"/>
                  <rdf:li rdf:resource="http://identifiers.org/kegg.compound/C00787"/>
                  <rdf:li rdf:resource="http://identifiers.org/metanetx.chemical/MNXM90668"/>
                </rdf:Bag>
              </bqbiol:is>
              <bqbiol:hasProperty>
                <rdf:Bag>
                  <rdf:li rdf:resource="http://identifiers.org/sbo/SBO:0000247"/>
                </rdf:Bag>
              </bqbiol:hasProperty>
            </rdf:Description>
          </rdf:RDF>
        </annotation>
      </species>
      <species metaid="M_tyrosyltrna__91__c__93__" sboTerm="SBO:0000247" id="M_tyrosyltrna__91__c__93__" name="L-Tyrosyl-tRNA(Tyr)" compartment="c" hasOnlySubstanceUnits="false" boundaryCondition="false" constant="false" fbc:charge="1" fbc:chemicalFormula="C9H11NO2R">
        <annotation xmlns:sbml="http://www.sbml.org/sbml/level3/version1/core">
          <rdf:RDF xmlns:rdf="http://www.w3.org/1999/02/22-rdf-syntax-ns#" xmlns:dcterms="http://purl.org/dc/terms/" xmlns:vCard="http://www.w3.org/2001/vcard-rdf/3.0#" xmlns:vCard4="http://www.w3.org/2006/vcard/ns#" xmlns:bqbiol="http://biomodels.net/biology-qualifiers/" xmlns:bqmodel="http://biomodels.net/model-qualifiers/">
            <rdf:Description rdf:about="#M_tyrosyltrna__91__c__93__">
              <bqbiol:is>
                <rdf:Bag>
                  <rdf:li rdf:resource="http://identifiers.org/seed.compound/cpd12194"/>
                  <rdf:li rdf:resource="http://identifiers.org/bigg.metabolite/tyrtrna"/>
                  <rdf:li rdf:resource="http://identifiers.org/biocyc/META:Charged-TYR-tRNAs"/>
                  <rdf:li rdf:resource="http://identifiers.org/chebi/CHEBI:29161"/>
                  <rdf:li rdf:resource="http://identifiers.org/kegg.compound/C02839"/>
                  <rdf:li rdf:resource="http://identifiers.org/metanetx.chemical/MNXM741213"/>
                </rdf:Bag>
              </bqbiol:is>
              <bqbiol:hasProperty>
                <rdf:Bag>
                  <rdf:li rdf:resource="http://identifiers.org/sbo/SBO:0000247"/>
                </rdf:Bag>
              </bqbiol:hasProperty>
            </rdf:Description>
          </rdf:RDF>
        </annotation>
      </species>
      <species metaid="M_pant__91__c__93__" sboTerm="SBO:0000247" id="M_pant__91__c__93__" name="(r)-pantoate" compartment="c" hasOnlySubstanceUnits="false" boundaryCondition="false" constant="false" fbc:charge="-1" fbc:chemicalFormula="C6H11O4">
        <annotation xmlns:sbml="http://www.sbml.org/sbml/level3/version1/core">
          <rdf:RDF xmlns:rdf="http://www.w3.org/1999/02/22-rdf-syntax-ns#" xmlns:dcterms="http://purl.org/dc/terms/" xmlns:vCard="http://www.w3.org/2001/vcard-rdf/3.0#" xmlns:vCard4="http://www.w3.org/2006/vcard/ns#" xmlns:bqbiol="http://biomodels.net/biology-qualifiers/" xmlns:bqmodel="http://biomodels.net/model-qualifiers/">
            <rdf:Description rdf:about="#M_pant__91__c__93__">
              <bqbiol:is>
                <rdf:Bag>
                  <rdf:li rdf:resource="http://identifiers.org/inchikey/OTOIIPJYVQJATP-BYPYZUCNSA-M"/>
                  <rdf:li rdf:resource="http://identifiers.org/seed.compound/cpd00408"/>
                  <rdf:li rdf:resource="http://identifiers.org/bigg.metabolite/pant__R"/>
                  <rdf:li rdf:resource="http://identifiers.org/biocyc/META:L-PANTOATE"/>
                  <rdf:li rdf:resource="http://identifiers.org/chebi/CHEBI:14737"/>
                  <rdf:li rdf:resource="http://identifiers.org/chebi/CHEBI:15980"/>
                  <rdf:li rdf:resource="http://identifiers.org/chebi/CHEBI:18697"/>
                  <rdf:li rdf:resource="http://identifiers.org/inchi/InChI=1S/C6H12O4/c1-6(2,3-7)4(8)5(9)10/h4,7-8H,3H2,1-2H3,(H,9,10)/p-1/t4-/m0/s1"/>
                  <rdf:li rdf:resource="http://identifiers.org/kegg.compound/C00522"/>
                  <rdf:li rdf:resource="http://identifiers.org/metanetx.chemical/MNXM593"/>
                </rdf:Bag>
              </bqbiol:is>
              <bqbiol:hasProperty>
                <rdf:Bag>
                  <rdf:li rdf:resource="http://identifiers.org/sbo/SBO:0000247"/>
                </rdf:Bag>
              </bqbiol:hasProperty>
            </rdf:Description>
          </rdf:RDF>
        </annotation>
      </species>
      <species metaid="M_pnto__91__c__93__" sboTerm="SBO:0000247" id="M_pnto__91__c__93__" name="(r)-pantothenate" compartment="c" hasOnlySubstanceUnits="false" boundaryCondition="false" constant="false" fbc:charge="-1" fbc:chemicalFormula="C9H16NO5">
        <annotation xmlns:sbml="http://www.sbml.org/sbml/level3/version1/core">
          <rdf:RDF xmlns:rdf="http://www.w3.org/1999/02/22-rdf-syntax-ns#" xmlns:dcterms="http://purl.org/dc/terms/" xmlns:vCard="http://www.w3.org/2001/vcard-rdf/3.0#" xmlns:vCard4="http://www.w3.org/2006/vcard/ns#" xmlns:bqbiol="http://biomodels.net/biology-qualifiers/" xmlns:bqmodel="http://biomodels.net/model-qualifiers/">
            <rdf:Description rdf:about="#M_pnto__91__c__93__">
              <bqbiol:is>
                <rdf:Bag>
                  <rdf:li rdf:resource="http://identifiers.org/inchikey/GHOKWGTUZJEAQD-ZETCQYMHSA-M"/>
                  <rdf:li rdf:resource="http://identifiers.org/seed.compound/cpd00644"/>
                  <rdf:li rdf:resource="http://identifiers.org/bigg.metabolite/pnto__R"/>
                  <rdf:li rdf:resource="http://identifiers.org/biocyc/META:PANTOTHENATE"/>
                  <rdf:li rdf:resource="http://identifiers.org/chebi/CHEBI:29032"/>
                  <rdf:li rdf:resource="http://identifiers.org/chebi/CHEBI:46905"/>
                  <rdf:li rdf:resource="http://identifiers.org/hmdb/HMDB00210"/>
                  <rdf:li rdf:resource="http://identifiers.org/inchi/InChI=1S/C9H17NO5/c1-9(2,5-11)7(14)8(15)10-4-3-6(12)13/h7,11,14H,3-5H2,1-2H3,(H,10,15)(H,12,13)/p-1/t7-/m0/s1"/>
                  <rdf:li rdf:resource="http://identifiers.org/kegg.compound/C00864"/>
                  <rdf:li rdf:resource="http://identifiers.org/metanetx.chemical/MNXM734864"/>
                </rdf:Bag>
              </bqbiol:is>
              <bqbiol:hasProperty>
                <rdf:Bag>
                  <rdf:li rdf:resource="http://identifiers.org/sbo/SBO:0000247"/>
                </rdf:Bag>
              </bqbiol:hasProperty>
            </rdf:Description>
          </rdf:RDF>
        </annotation>
      </species>
      <species metaid="M_taur__91__c__93__" sboTerm="SBO:0000247" id="M_taur__91__c__93__" name="taurine" compartment="c" hasOnlySubstanceUnits="false" boundaryCondition="false" constant="false" fbc:charge="0" fbc:chemicalFormula="C2H7NO3S">
        <annotation xmlns:sbml="http://www.sbml.org/sbml/level3/version1/core">
          <rdf:RDF xmlns:rdf="http://www.w3.org/1999/02/22-rdf-syntax-ns#" xmlns:dcterms="http://purl.org/dc/terms/" xmlns:vCard="http://www.w3.org/2001/vcard-rdf/3.0#" xmlns:vCard4="http://www.w3.org/2006/vcard/ns#" xmlns:bqbiol="http://biomodels.net/biology-qualifiers/" xmlns:bqmodel="http://biomodels.net/model-qualifiers/">
            <rdf:Description rdf:about="#M_taur__91__c__93__">
              <bqbiol:is>
                <rdf:Bag>
                  <rdf:li rdf:resource="http://identifiers.org/inchikey/XOAAWQZATWQOTB-UHFFFAOYSA-N"/>
                  <rdf:li rdf:resource="http://identifiers.org/seed.compound/cpd00210"/>
                  <rdf:li rdf:resource="http://identifiers.org/bigg.metabolite/taur"/>
                  <rdf:li rdf:resource="http://identifiers.org/biocyc/META:TAURINE"/>
                  <rdf:li rdf:resource="http://identifiers.org/chebi/CHEBI:15891"/>
                  <rdf:li rdf:resource="http://identifiers.org/chebi/CHEBI:32970"/>
                  <rdf:li rdf:resource="http://identifiers.org/chebi/CHEBI:507393"/>
                  <rdf:li rdf:resource="http://identifiers.org/hmdb/HMDB00251"/>
                  <rdf:li rdf:resource="http://identifiers.org/inchi/InChI=1S/C2H7NO3S/c3-1-2-7(4,5)6/h1-3H2,(H,4,5,6)"/>
                  <rdf:li rdf:resource="http://identifiers.org/kegg.compound/C00245"/>
                  <rdf:li rdf:resource="http://identifiers.org/metanetx.chemical/MNXM282"/>
                </rdf:Bag>
              </bqbiol:is>
              <bqbiol:hasProperty>
                <rdf:Bag>
                  <rdf:li rdf:resource="http://identifiers.org/sbo/SBO:0000247"/>
                </rdf:Bag>
              </bqbiol:hasProperty>
            </rdf:Description>
          </rdf:RDF>
        </annotation>
      </species>
      <species metaid="M_htarine__91__c__93__" sboTerm="SBO:0000247" id="M_htarine__91__c__93__" name="Hypotaurine" compartment="c" hasOnlySubstanceUnits="false" boundaryCondition="false" constant="false" fbc:charge="0" fbc:chemicalFormula="C2H7NO2S">
        <annotation xmlns:sbml="http://www.sbml.org/sbml/level3/version1/core">
          <rdf:RDF xmlns:rdf="http://www.w3.org/1999/02/22-rdf-syntax-ns#" xmlns:dcterms="http://purl.org/dc/terms/" xmlns:vCard="http://www.w3.org/2001/vcard-rdf/3.0#" xmlns:vCard4="http://www.w3.org/2006/vcard/ns#" xmlns:bqbiol="http://biomodels.net/biology-qualifiers/" xmlns:bqmodel="http://biomodels.net/model-qualifiers/">
            <rdf:Description rdf:about="#M_htarine__91__c__93__">
              <bqbiol:is>
                <rdf:Bag>
                  <rdf:li rdf:resource="http://identifiers.org/inchikey/VVIUBCNYACGLLV-UHFFFAOYSA-N"/>
                  <rdf:li rdf:resource="http://identifiers.org/seed.compound/cpd00406"/>
                  <rdf:li rdf:resource="http://identifiers.org/bigg.metabolite/hyptaur"/>
                  <rdf:li rdf:resource="http://identifiers.org/biocyc/META:HYPOTAURINE"/>
                  <rdf:li rdf:resource="http://identifiers.org/chebi/CHEBI:140741"/>
                  <rdf:li rdf:resource="http://identifiers.org/chebi/CHEBI:16668"/>
                  <rdf:li rdf:resource="http://identifiers.org/chebi/CHEBI:57853"/>
                  <rdf:li rdf:resource="http://identifiers.org/hmdb/HMDB00965"/>
                  <rdf:li rdf:resource="http://identifiers.org/inchi/InChI=1S/C2H7NO2S/c3-1-2-6(4)5/h1-3H2,(H,4,5)"/>
                  <rdf:li rdf:resource="http://identifiers.org/kegg.compound/C00519"/>
                  <rdf:li rdf:resource="http://identifiers.org/metanetx.chemical/MNXM726"/>
                </rdf:Bag>
              </bqbiol:is>
              <bqbiol:hasProperty>
                <rdf:Bag>
                  <rdf:li rdf:resource="http://identifiers.org/sbo/SBO:0000247"/>
                </rdf:Bag>
              </bqbiol:hasProperty>
            </rdf:Description>
          </rdf:RDF>
        </annotation>
      </species>
      <species metaid="M_pen__91__c__93__" sboTerm="SBO:0000247" id="M_pen__91__c__93__" name="phosphoryl-ethanolamine" compartment="c" hasOnlySubstanceUnits="false" boundaryCondition="false" constant="false" fbc:charge="-1" fbc:chemicalFormula="C2H7NO4P">
        <annotation xmlns:sbml="http://www.sbml.org/sbml/level3/version1/core">
          <rdf:RDF xmlns:rdf="http://www.w3.org/1999/02/22-rdf-syntax-ns#" xmlns:dcterms="http://purl.org/dc/terms/" xmlns:vCard="http://www.w3.org/2001/vcard-rdf/3.0#" xmlns:vCard4="http://www.w3.org/2006/vcard/ns#" xmlns:bqbiol="http://biomodels.net/biology-qualifiers/" xmlns:bqmodel="http://biomodels.net/model-qualifiers/">
            <rdf:Description rdf:about="#M_pen__91__c__93__">
              <bqbiol:is>
                <rdf:Bag>
                  <rdf:li rdf:resource="http://identifiers.org/inchikey/SUHOOTKUPISOBE-UHFFFAOYSA-M"/>
                  <rdf:li rdf:resource="http://identifiers.org/seed.compound/cpd00285"/>
                  <rdf:li rdf:resource="http://identifiers.org/bigg.metabolite/ethamp"/>
                  <rdf:li rdf:resource="http://identifiers.org/biocyc/META:PHOSPHORYL-ETHANOLAMINE"/>
                  <rdf:li rdf:resource="http://identifiers.org/chebi/CHEBI:17553"/>
                  <rdf:li rdf:resource="http://identifiers.org/chebi/CHEBI:36711"/>
                  <rdf:li rdf:resource="http://identifiers.org/chebi/CHEBI:58190"/>
                  <rdf:li rdf:resource="http://identifiers.org/hmdb/HMDB00224"/>
                  <rdf:li rdf:resource="http://identifiers.org/inchi/InChI=1S/C2H8NO4P/c3-1-2-7-8(4,5)6/h1-3H2,(H2,4,5,6)/p-1"/>
                  <rdf:li rdf:resource="http://identifiers.org/kegg.compound/C00346"/>
                  <rdf:li rdf:resource="http://identifiers.org/metanetx.chemical/MNXM187"/>
                </rdf:Bag>
              </bqbiol:is>
              <bqbiol:hasProperty>
                <rdf:Bag>
                  <rdf:li rdf:resource="http://identifiers.org/sbo/SBO:0000247"/>
                </rdf:Bag>
              </bqbiol:hasProperty>
            </rdf:Description>
          </rdf:RDF>
        </annotation>
      </species>
      <species metaid="M_ctp__91__c__93__" sboTerm="SBO:0000247" id="M_ctp__91__c__93__" name="ctp" compartment="c" hasOnlySubstanceUnits="false" boundaryCondition="false" constant="false" fbc:charge="-4" fbc:chemicalFormula="C9H12N3O14P3">
        <annotation xmlns:sbml="http://www.sbml.org/sbml/level3/version1/core">
          <rdf:RDF xmlns:rdf="http://www.w3.org/1999/02/22-rdf-syntax-ns#" xmlns:dcterms="http://purl.org/dc/terms/" xmlns:vCard="http://www.w3.org/2001/vcard-rdf/3.0#" xmlns:vCard4="http://www.w3.org/2006/vcard/ns#" xmlns:bqbiol="http://biomodels.net/biology-qualifiers/" xmlns:bqmodel="http://biomodels.net/model-qualifiers/">
            <rdf:Description rdf:about="#M_ctp__91__c__93__">
              <bqbiol:is>
                <rdf:Bag>
                  <rdf:li rdf:resource="http://identifiers.org/inchikey/PCDQPRRSZKQHHS-XVFCMESISA-J"/>
                  <rdf:li rdf:resource="http://identifiers.org/seed.compound/cpd00052"/>
                  <rdf:li rdf:resource="http://identifiers.org/bigg.metabolite/ctp"/>
                  <rdf:li rdf:resource="http://identifiers.org/biocyc/META:CTP"/>
                  <rdf:li rdf:resource="http://identifiers.org/chebi/CHEBI:17677"/>
                  <rdf:li rdf:resource="http://identifiers.org/chebi/CHEBI:37563"/>
                  <rdf:li rdf:resource="http://identifiers.org/chebi/CHEBI:58231"/>
                  <rdf:li rdf:resource="http://identifiers.org/hmdb/HMDB00082"/>
                  <rdf:li rdf:resource="http://identifiers.org/inchi/InChI=1S/C9H16N3O14P3/c10-5-1-2-12(9(15)11-5)8-7(14)6(13)4(24-8)3-23-28(19,20)26-29(21,22)25-27(16,17)18/h1-2,4,6-8,13-14H,3H2,(H,19,20)(H,21,22)(H2,10,11,15)(H2,16,17,18)/p-4/t4-,6-,7-,8-/m1/s1"/>
                  <rdf:li rdf:resource="http://identifiers.org/kegg.compound/C00063"/>
                  <rdf:li rdf:resource="http://identifiers.org/metanetx.chemical/MNXM63"/>
                </rdf:Bag>
              </bqbiol:is>
              <bqbiol:hasProperty>
                <rdf:Bag>
                  <rdf:li rdf:resource="http://identifiers.org/sbo/SBO:0000247"/>
                </rdf:Bag>
              </bqbiol:hasProperty>
            </rdf:Description>
          </rdf:RDF>
        </annotation>
      </species>
      <species metaid="M_cdpea__91__c__93__" sboTerm="SBO:0000247" id="M_cdpea__91__c__93__" name="cdp-ethanolamine" compartment="c" hasOnlySubstanceUnits="false" boundaryCondition="false" constant="false" fbc:charge="-1" fbc:chemicalFormula="C11H19N4O11P2">
        <annotation xmlns:sbml="http://www.sbml.org/sbml/level3/version1/core">
          <rdf:RDF xmlns:rdf="http://www.w3.org/1999/02/22-rdf-syntax-ns#" xmlns:dcterms="http://purl.org/dc/terms/" xmlns:vCard="http://www.w3.org/2001/vcard-rdf/3.0#" xmlns:vCard4="http://www.w3.org/2006/vcard/ns#" xmlns:bqbiol="http://biomodels.net/biology-qualifiers/" xmlns:bqmodel="http://biomodels.net/model-qualifiers/">
            <rdf:Description rdf:about="#M_cdpea__91__c__93__">
              <bqbiol:is>
                <rdf:Bag>
                  <rdf:li rdf:resource="http://identifiers.org/inchikey/WVIMUEUQJFPNDK-PEBGCTIMSA-M"/>
                  <rdf:li rdf:resource="http://identifiers.org/seed.compound/cpd00444"/>
                  <rdf:li rdf:resource="http://identifiers.org/bigg.metabolite/cdpea"/>
                  <rdf:li rdf:resource="http://identifiers.org/biocyc/META:CDP-ETHANOLAMINE"/>
                  <rdf:li rdf:resource="http://identifiers.org/chebi/CHEBI:16732"/>
                  <rdf:li rdf:resource="http://identifiers.org/chebi/CHEBI:57876"/>
                  <rdf:li rdf:resource="http://identifiers.org/hmdb/HMDB01564"/>
                  <rdf:li rdf:resource="http://identifiers.org/inchi/InChI=1S/C11H20N4O11P2/c12-2-4-23-27(19,20)26-28(21,22)24-5-6-8(16)9(17)10(25-6)15-3-1-7(13)14-11(15)18/h1,3,6,8-10,16-17H,2,4-5,12H2,(H,19,20)(H,21,22)(H2,13,14,18)/p-1/t6-,8-,9-,10-/m1/s1"/>
                  <rdf:li rdf:resource="http://identifiers.org/kegg.compound/C00570"/>
                  <rdf:li rdf:resource="http://identifiers.org/metanetx.chemical/MNXM449"/>
                </rdf:Bag>
              </bqbiol:is>
              <bqbiol:hasProperty>
                <rdf:Bag>
                  <rdf:li rdf:resource="http://identifiers.org/sbo/SBO:0000247"/>
                </rdf:Bag>
              </bqbiol:hasProperty>
            </rdf:Description>
          </rdf:RDF>
        </annotation>
      </species>
      <species metaid="M_pe__91__c__93__" sboTerm="SBO:0000247" id="M_pe__91__c__93__" name="phosphatidylethanolamine" compartment="c" hasOnlySubstanceUnits="false" boundaryCondition="false" constant="false" fbc:charge="0" fbc:chemicalFormula="C7H12NO8PR2">
        <annotation xmlns:sbml="http://www.sbml.org/sbml/level3/version1/core">
          <rdf:RDF xmlns:rdf="http://www.w3.org/1999/02/22-rdf-syntax-ns#" xmlns:dcterms="http://purl.org/dc/terms/" xmlns:vCard="http://www.w3.org/2001/vcard-rdf/3.0#" xmlns:vCard4="http://www.w3.org/2006/vcard/ns#" xmlns:bqbiol="http://biomodels.net/biology-qualifiers/" xmlns:bqmodel="http://biomodels.net/model-qualifiers/">
            <rdf:Description rdf:about="#M_pe__91__c__93__">
              <bqbiol:is>
                <rdf:Bag>
                  <rdf:li rdf:resource="http://identifiers.org/seed.compound/cpd11456"/>
                  <rdf:li rdf:resource="http://identifiers.org/bigg.metabolite/pe_hs"/>
                  <rdf:li rdf:resource="http://identifiers.org/biocyc/META:L-1-PHOSPHATIDYL-ETHANOLAMINE"/>
                  <rdf:li rdf:resource="http://identifiers.org/chebi/CHEBI:16038"/>
                  <rdf:li rdf:resource="http://identifiers.org/chebi/CHEBI:45210"/>
                  <rdf:li rdf:resource="http://identifiers.org/chebi/CHEBI:57613"/>
                  <rdf:li rdf:resource="http://identifiers.org/kegg.compound/C00350"/>
                  <rdf:li rdf:resource="http://identifiers.org/metanetx.chemical/MNXM115"/>
                </rdf:Bag>
              </bqbiol:is>
              <bqbiol:hasProperty>
                <rdf:Bag>
                  <rdf:li rdf:resource="http://identifiers.org/sbo/SBO:0000247"/>
                </rdf:Bag>
              </bqbiol:hasProperty>
            </rdf:Description>
          </rdf:RDF>
        </annotation>
      </species>
      <species metaid="M_2amphte__91__c__93__" sboTerm="SBO:0000247" id="M_2amphte__91__c__93__" name="(2-Aminoethyl)phosphonate" compartment="c" hasOnlySubstanceUnits="false" boundaryCondition="false" constant="false" fbc:charge="-1" fbc:chemicalFormula="C2H7NO3P">
        <annotation xmlns:sbml="http://www.sbml.org/sbml/level3/version1/core">
          <rdf:RDF xmlns:rdf="http://www.w3.org/1999/02/22-rdf-syntax-ns#" xmlns:dcterms="http://purl.org/dc/terms/" xmlns:vCard="http://www.w3.org/2001/vcard-rdf/3.0#" xmlns:vCard4="http://www.w3.org/2006/vcard/ns#" xmlns:bqbiol="http://biomodels.net/biology-qualifiers/" xmlns:bqmodel="http://biomodels.net/model-qualifiers/">
            <rdf:Description rdf:about="#M_2amphte__91__c__93__">
              <bqbiol:is>
                <rdf:Bag>
                  <rdf:li rdf:resource="http://identifiers.org/inchikey/QQVDJLLNRSOCEL-UHFFFAOYSA-N"/>
                  <rdf:li rdf:resource="http://identifiers.org/seed.compound/cpd02233"/>
                  <rdf:li rdf:resource="http://identifiers.org/bigg.metabolite/2ameph"/>
                  <rdf:li rdf:resource="http://identifiers.org/biocyc/META:CPD-1106"/>
                  <rdf:li rdf:resource="http://identifiers.org/chebi/CHEBI:15573"/>
                  <rdf:li rdf:resource="http://identifiers.org/chebi/CHEBI:57418"/>
                  <rdf:li rdf:resource="http://identifiers.org/hmdb/HMDB11747"/>
                  <rdf:li rdf:resource="http://identifiers.org/inchi/InChI=1S/C2H8NO3P/c3-1-2-7(4,5)6/h1-3H2,(H2,4,5,6)"/>
                  <rdf:li rdf:resource="http://identifiers.org/kegg.compound/C03557"/>
                  <rdf:li rdf:resource="http://identifiers.org/metanetx.chemical/MNXM1692"/>
                </rdf:Bag>
              </bqbiol:is>
              <bqbiol:hasProperty>
                <rdf:Bag>
                  <rdf:li rdf:resource="http://identifiers.org/sbo/SBO:0000247"/>
                </rdf:Bag>
              </bqbiol:hasProperty>
            </rdf:Description>
          </rdf:RDF>
        </annotation>
      </species>
      <species metaid="M_cmpphate__91__c__93__" sboTerm="SBO:0000247" id="M_cmpphate__91__c__93__" name="CMP-2-aminoethylphosphonate" compartment="c" hasOnlySubstanceUnits="false" boundaryCondition="false" constant="false" fbc:charge="-1" fbc:chemicalFormula="C11H19N4O10P2">
        <annotation xmlns:sbml="http://www.sbml.org/sbml/level3/version1/core">
          <rdf:RDF xmlns:rdf="http://www.w3.org/1999/02/22-rdf-syntax-ns#" xmlns:dcterms="http://purl.org/dc/terms/" xmlns:vCard="http://www.w3.org/2001/vcard-rdf/3.0#" xmlns:vCard4="http://www.w3.org/2006/vcard/ns#" xmlns:bqbiol="http://biomodels.net/biology-qualifiers/" xmlns:bqmodel="http://biomodels.net/model-qualifiers/">
            <rdf:Description rdf:about="#M_cmpphate__91__c__93__">
              <bqbiol:is>
                <rdf:Bag>
                  <rdf:li rdf:resource="http://identifiers.org/inchikey/FBADRUOBFLBKJQ-PEBGCTIMSA-N"/>
                  <rdf:li rdf:resource="http://identifiers.org/seed.compound/cpd03379"/>
                  <rdf:li rdf:resource="http://identifiers.org/bigg.metabolite/cmp2amep"/>
                  <rdf:li rdf:resource="http://identifiers.org/chebi/CHEBI:3276"/>
                  <rdf:li rdf:resource="http://identifiers.org/hmdb/HMDB60067"/>
                  <rdf:li rdf:resource="http://identifiers.org/inchi/InChI=1S/C11H20N4O10P2/c12-2-4-26(19,20)25-27(21,22)23-5-6-8(16)9(17)10(24-6)15-3-1-7(13)14-11(15)18/h1,3,6,8-10,16-17H,2,4-5,12H2,(H,19,20)(H,21,22)(H2,13,14,18)/t6-,8-,9-,10-/m1/s1"/>
                  <rdf:li rdf:resource="http://identifiers.org/kegg.compound/C05673"/>
                  <rdf:li rdf:resource="http://identifiers.org/metanetx.chemical/MNXM47346"/>
                </rdf:Bag>
              </bqbiol:is>
              <bqbiol:hasProperty>
                <rdf:Bag>
                  <rdf:li rdf:resource="http://identifiers.org/sbo/SBO:0000247"/>
                </rdf:Bag>
              </bqbiol:hasProperty>
            </rdf:Description>
          </rdf:RDF>
        </annotation>
      </species>
      <species metaid="M_trnamet__91__c__93__" sboTerm="SBO:0000247" id="M_trnamet__91__c__93__" name="tRNA(Met)" compartment="c" hasOnlySubstanceUnits="false" boundaryCondition="false" constant="false" fbc:charge="0" fbc:chemicalFormula="HR">
        <annotation xmlns:sbml="http://www.sbml.org/sbml/level3/version1/core">
          <rdf:RDF xmlns:rdf="http://www.w3.org/1999/02/22-rdf-syntax-ns#" xmlns:dcterms="http://purl.org/dc/terms/" xmlns:vCard="http://www.w3.org/2001/vcard-rdf/3.0#" xmlns:vCard4="http://www.w3.org/2006/vcard/ns#" xmlns:bqbiol="http://biomodels.net/biology-qualifiers/" xmlns:bqmodel="http://biomodels.net/model-qualifiers/">
            <rdf:Description rdf:about="#M_trnamet__91__c__93__">
              <bqbiol:is>
                <rdf:Bag>
                  <rdf:li rdf:resource="http://identifiers.org/seed.compound/cpd11918"/>
                  <rdf:li rdf:resource="http://identifiers.org/bigg.metabolite/trnamet"/>
                  <rdf:li rdf:resource="http://identifiers.org/biocyc/META:Elongation-tRNAMet"/>
                  <rdf:li rdf:resource="http://identifiers.org/chebi/CHEBI:29173"/>
                  <rdf:li rdf:resource="http://identifiers.org/kegg.compound/C01647"/>
                  <rdf:li rdf:resource="http://identifiers.org/metanetx.chemical/MNXM90882"/>
                </rdf:Bag>
              </bqbiol:is>
              <bqbiol:hasProperty>
                <rdf:Bag>
                  <rdf:li rdf:resource="http://identifiers.org/sbo/SBO:0000247"/>
                </rdf:Bag>
              </bqbiol:hasProperty>
            </rdf:Description>
          </rdf:RDF>
        </annotation>
      </species>
      <species metaid="M_methtrna__91__c__93__" sboTerm="SBO:0000247" id="M_methtrna__91__c__93__" name="L-Methionyl-tRNA(Met)" compartment="c" hasOnlySubstanceUnits="false" boundaryCondition="false" constant="false" fbc:charge="1" fbc:chemicalFormula="C5H11NOSR">
        <annotation xmlns:sbml="http://www.sbml.org/sbml/level3/version1/core">
          <rdf:RDF xmlns:rdf="http://www.w3.org/1999/02/22-rdf-syntax-ns#" xmlns:dcterms="http://purl.org/dc/terms/" xmlns:vCard="http://www.w3.org/2001/vcard-rdf/3.0#" xmlns:vCard4="http://www.w3.org/2006/vcard/ns#" xmlns:bqbiol="http://biomodels.net/biology-qualifiers/" xmlns:bqmodel="http://biomodels.net/model-qualifiers/">
            <rdf:Description rdf:about="#M_methtrna__91__c__93__">
              <bqbiol:is>
                <rdf:Bag>
                  <rdf:li rdf:resource="http://identifiers.org/seed.compound/cpd12105"/>
                  <rdf:li rdf:resource="http://identifiers.org/bigg.metabolite/mettrna"/>
                  <rdf:li rdf:resource="http://identifiers.org/biocyc/META:Charged-MET-tRNAs"/>
                  <rdf:li rdf:resource="http://identifiers.org/chebi/CHEBI:16635"/>
                  <rdf:li rdf:resource="http://identifiers.org/kegg.compound/C02430"/>
                  <rdf:li rdf:resource="http://identifiers.org/metanetx.chemical/MNXM741321"/>
                </rdf:Bag>
              </bqbiol:is>
              <bqbiol:hasProperty>
                <rdf:Bag>
                  <rdf:li rdf:resource="http://identifiers.org/sbo/SBO:0000247"/>
                </rdf:Bag>
              </bqbiol:hasProperty>
            </rdf:Description>
          </rdf:RDF>
        </annotation>
      </species>
      <species metaid="M_semet__91__c__93__" sboTerm="SBO:0000247" id="M_semet__91__c__93__" name="selenomethionine" compartment="c" hasOnlySubstanceUnits="false" boundaryCondition="false" constant="false" fbc:charge="0" fbc:chemicalFormula="C5H11NO2Se">
        <annotation xmlns:sbml="http://www.sbml.org/sbml/level3/version1/core">
          <rdf:RDF xmlns:rdf="http://www.w3.org/1999/02/22-rdf-syntax-ns#" xmlns:dcterms="http://purl.org/dc/terms/" xmlns:vCard="http://www.w3.org/2001/vcard-rdf/3.0#" xmlns:vCard4="http://www.w3.org/2006/vcard/ns#" xmlns:bqbiol="http://biomodels.net/biology-qualifiers/" xmlns:bqmodel="http://biomodels.net/model-qualifiers/">
            <rdf:Description rdf:about="#M_semet__91__c__93__">
              <bqbiol:is>
                <rdf:Bag>
                  <rdf:li rdf:resource="http://identifiers.org/inchikey/RJFAYQIBOAGBLC-BYPYZUCNSA-N"/>
                  <rdf:li rdf:resource="http://identifiers.org/seed.compound/cpd03163"/>
                  <rdf:li rdf:resource="http://identifiers.org/bigg.metabolite/selmeth"/>
                  <rdf:li rdf:resource="http://identifiers.org/biocyc/META:SELENOMETHIONINE"/>
                  <rdf:li rdf:resource="http://identifiers.org/chebi/CHEBI:27585"/>
                  <rdf:li rdf:resource="http://identifiers.org/chebi/CHEBI:30021"/>
                  <rdf:li rdf:resource="http://identifiers.org/chebi/CHEBI:62621"/>
                  <rdf:li rdf:resource="http://identifiers.org/hmdb/HMDB03966"/>
                  <rdf:li rdf:resource="http://identifiers.org/inchi/InChI=1S/C5H11NO2Se/c1-9-3-2-4(6)5(7)8/h4H,2-3,6H2,1H3,(H,7,8)/t4-/m0/s1"/>
                  <rdf:li rdf:resource="http://identifiers.org/kegg.compound/C05335"/>
                  <rdf:li rdf:resource="http://identifiers.org/metanetx.chemical/MNXM1676"/>
                </rdf:Bag>
              </bqbiol:is>
              <bqbiol:hasProperty>
                <rdf:Bag>
                  <rdf:li rdf:resource="http://identifiers.org/sbo/SBO:0000247"/>
                </rdf:Bag>
              </bqbiol:hasProperty>
            </rdf:Description>
          </rdf:RDF>
        </annotation>
      </species>
      <species metaid="M_seadnine__91__c__93__" sboTerm="SBO:0000247" id="M_seadnine__91__c__93__" name="Se-Adenosylselenomethionine" compartment="c" hasOnlySubstanceUnits="false" boundaryCondition="false" constant="false" fbc:charge="1" fbc:chemicalFormula="C15H23N6O5Se">
        <notes>
          <body xmlns="http://www.w3.org/1999/xhtml">
            <p>InChIString:InChI=1S/C15H22N6O5Se/c1-27(3-2-7(16)15(24)25)4-8-10(22)11(23)14(26-8)21-6-20-9-12(17)18-5-19-13(9)21/h5-8,10-11,14,22-23H,2-4,16H2,1H3,(H2-,17,18,19,24,25)/p+1/t7-,8+,10+,11+,14+,27?/m0/s1</p>
          </body>
        </notes>
        <annotation xmlns:sbml="http://www.sbml.org/sbml/level3/version1/core">
          <rdf:RDF xmlns:rdf="http://www.w3.org/1999/02/22-rdf-syntax-ns#" xmlns:dcterms="http://purl.org/dc/terms/" xmlns:vCard="http://www.w3.org/2001/vcard-rdf/3.0#" xmlns:vCard4="http://www.w3.org/2006/vcard/ns#" xmlns:bqbiol="http://biomodels.net/biology-qualifiers/" xmlns:bqmodel="http://biomodels.net/model-qualifiers/">
            <rdf:Description rdf:about="#M_seadnine__91__c__93__">
              <bqbiol:is>
                <rdf:Bag>
                  <rdf:li rdf:resource="http://identifiers.org/inchikey/GGJFWMOVUFBSIN-AIRLBKTGSA-O"/>
                  <rdf:li rdf:resource="http://identifiers.org/seed.compound/cpd03392"/>
                  <rdf:li rdf:resource="http://identifiers.org/bigg.metabolite/seasmet"/>
                  <rdf:li rdf:resource="http://identifiers.org/chebi/CHEBI:62227"/>
                  <rdf:li rdf:resource="http://identifiers.org/chebi/CHEBI:9066"/>
                  <rdf:li rdf:resource="http://identifiers.org/hmdb/HMDB11118"/>
                  <rdf:li rdf:resource="http://identifiers.org/kegg.compound/C05691"/>
                  <rdf:li rdf:resource="http://identifiers.org/metanetx.chemical/MNXM734204"/>
                </rdf:Bag>
              </bqbiol:is>
              <bqbiol:hasProperty>
                <rdf:Bag>
                  <rdf:li rdf:resource="http://identifiers.org/sbo/SBO:0000247"/>
                </rdf:Bag>
              </bqbiol:hasProperty>
            </rdf:Description>
          </rdf:RDF>
        </annotation>
      </species>
      <species metaid="M_selmettrna__91__c__93__" sboTerm="SBO:0000247" id="M_selmettrna__91__c__93__" name="Selenomethionyl-tRNA(Met)" compartment="c" hasOnlySubstanceUnits="false" boundaryCondition="false" constant="false" fbc:charge="1" fbc:chemicalFormula="C5H11NOSeR">
        <annotation xmlns:sbml="http://www.sbml.org/sbml/level3/version1/core">
          <rdf:RDF xmlns:rdf="http://www.w3.org/1999/02/22-rdf-syntax-ns#" xmlns:dcterms="http://purl.org/dc/terms/" xmlns:vCard="http://www.w3.org/2001/vcard-rdf/3.0#" xmlns:vCard4="http://www.w3.org/2006/vcard/ns#" xmlns:bqbiol="http://biomodels.net/biology-qualifiers/" xmlns:bqmodel="http://biomodels.net/model-qualifiers/">
            <rdf:Description rdf:about="#M_selmettrna__91__c__93__">
              <bqbiol:is>
                <rdf:Bag>
                  <rdf:li rdf:resource="http://identifiers.org/seed.compound/cpd12704"/>
                  <rdf:li rdf:resource="http://identifiers.org/bigg.metabolite/selmethtrna"/>
                  <rdf:li rdf:resource="http://identifiers.org/chebi/CHEBI:9100"/>
                  <rdf:li rdf:resource="http://identifiers.org/kegg.compound/C05336"/>
                  <rdf:li rdf:resource="http://identifiers.org/metanetx.chemical/MNXM740531"/>
                </rdf:Bag>
              </bqbiol:is>
              <bqbiol:hasProperty>
                <rdf:Bag>
                  <rdf:li rdf:resource="http://identifiers.org/sbo/SBO:0000247"/>
                </rdf:Bag>
              </bqbiol:hasProperty>
            </rdf:Description>
          </rdf:RDF>
        </annotation>
      </species>
      <species metaid="M_mesenol__91__c__93__" sboTerm="SBO:0000247" id="M_mesenol__91__c__93__" name="Methaneselenol" compartment="c" hasOnlySubstanceUnits="false" boundaryCondition="false" constant="false" fbc:charge="0" fbc:chemicalFormula="CH4Se">
        <annotation xmlns:sbml="http://www.sbml.org/sbml/level3/version1/core">
          <rdf:RDF xmlns:rdf="http://www.w3.org/1999/02/22-rdf-syntax-ns#" xmlns:dcterms="http://purl.org/dc/terms/" xmlns:vCard="http://www.w3.org/2001/vcard-rdf/3.0#" xmlns:vCard4="http://www.w3.org/2006/vcard/ns#" xmlns:bqbiol="http://biomodels.net/biology-qualifiers/" xmlns:bqmodel="http://biomodels.net/model-qualifiers/">
            <rdf:Description rdf:about="#M_mesenol__91__c__93__">
              <bqbiol:is>
                <rdf:Bag>
                  <rdf:li rdf:resource="http://identifiers.org/inchikey/APKHDKJWSHYLEU-UHFFFAOYSA-N"/>
                  <rdf:li rdf:resource="http://identifiers.org/seed.compound/cpd03401"/>
                  <rdf:li rdf:resource="http://identifiers.org/bigg.metabolite/methsel"/>
                  <rdf:li rdf:resource="http://identifiers.org/chebi/CHEBI:64685"/>
                  <rdf:li rdf:resource="http://identifiers.org/hmdb/HMDB60488"/>
                  <rdf:li rdf:resource="http://identifiers.org/inchi/InChI=1S/CH4Se/c1-2/h2H,1H3"/>
                  <rdf:li rdf:resource="http://identifiers.org/kegg.compound/C05703"/>
                  <rdf:li rdf:resource="http://identifiers.org/metanetx.chemical/MNXM5818"/>
                </rdf:Bag>
              </bqbiol:is>
              <bqbiol:hasProperty>
                <rdf:Bag>
                  <rdf:li rdf:resource="http://identifiers.org/sbo/SBO:0000247"/>
                </rdf:Bag>
              </bqbiol:hasProperty>
            </rdf:Description>
          </rdf:RDF>
        </annotation>
      </species>
      <species metaid="M_mesenate__91__c__93__" sboTerm="SBO:0000247" id="M_mesenate__91__c__93__" name="Methylseleninate" compartment="c" hasOnlySubstanceUnits="false" boundaryCondition="false" constant="false" fbc:charge="0" fbc:chemicalFormula="CH4O2Se">
        <annotation xmlns:sbml="http://www.sbml.org/sbml/level3/version1/core">
          <rdf:RDF xmlns:rdf="http://www.w3.org/1999/02/22-rdf-syntax-ns#" xmlns:dcterms="http://purl.org/dc/terms/" xmlns:vCard="http://www.w3.org/2001/vcard-rdf/3.0#" xmlns:vCard4="http://www.w3.org/2006/vcard/ns#" xmlns:bqbiol="http://biomodels.net/biology-qualifiers/" xmlns:bqmodel="http://biomodels.net/model-qualifiers/">
            <rdf:Description rdf:about="#M_mesenate__91__c__93__">
              <bqbiol:is>
                <rdf:Bag>
                  <rdf:li rdf:resource="http://identifiers.org/inchikey/UEQANLFPOFICBH-UHFFFAOYSA-N"/>
                  <rdf:li rdf:resource="http://identifiers.org/seed.compound/cpd20163"/>
                  <rdf:li rdf:resource="http://identifiers.org/chebi/CHEBI:77012"/>
                  <rdf:li rdf:resource="http://identifiers.org/hmdb/HMDB60489"/>
                  <rdf:li rdf:resource="http://identifiers.org/inchi/InChI=1S/CH4O2Se/c1-4(2)3/h1H3,(H,2,3)"/>
                  <rdf:li rdf:resource="http://identifiers.org/kegg.compound/C18902"/>
                  <rdf:li rdf:resource="http://identifiers.org/metanetx.chemical/MNXM19347"/>
                </rdf:Bag>
              </bqbiol:is>
              <bqbiol:hasProperty>
                <rdf:Bag>
                  <rdf:li rdf:resource="http://identifiers.org/sbo/SBO:0000247"/>
                </rdf:Bag>
              </bqbiol:hasProperty>
            </rdf:Description>
          </rdf:RDF>
        </annotation>
      </species>
      <species metaid="M_selethin__91__c__93__" sboTerm="SBO:0000247" id="M_selethin__91__c__93__" name="L-Selenocystathionine" compartment="c" hasOnlySubstanceUnits="false" boundaryCondition="false" constant="false" fbc:charge="0" fbc:chemicalFormula="C7H14N2O4Se">
        <annotation xmlns:sbml="http://www.sbml.org/sbml/level3/version1/core">
          <rdf:RDF xmlns:rdf="http://www.w3.org/1999/02/22-rdf-syntax-ns#" xmlns:dcterms="http://purl.org/dc/terms/" xmlns:vCard="http://www.w3.org/2001/vcard-rdf/3.0#" xmlns:vCard4="http://www.w3.org/2006/vcard/ns#" xmlns:bqbiol="http://biomodels.net/biology-qualifiers/" xmlns:bqmodel="http://biomodels.net/model-qualifiers/">
            <rdf:Description rdf:about="#M_selethin__91__c__93__">
              <bqbiol:is>
                <rdf:Bag>
                  <rdf:li rdf:resource="http://identifiers.org/inchikey/ZNWYDQPOUQRDLY-WHFBIAKZSA-N"/>
                  <rdf:li rdf:resource="http://identifiers.org/seed.compound/cpd03398"/>
                  <rdf:li rdf:resource="http://identifiers.org/bigg.metabolite/selcyst"/>
                  <rdf:li rdf:resource="http://identifiers.org/biocyc/META:CPD-13717"/>
                  <rdf:li rdf:resource="http://identifiers.org/chebi/CHEBI:26630"/>
                  <rdf:li rdf:resource="http://identifiers.org/chebi/CHEBI:27760"/>
                  <rdf:li rdf:resource="http://identifiers.org/chebi/CHEBI:62226"/>
                  <rdf:li rdf:resource="http://identifiers.org/hmdb/HMDB06343"/>
                  <rdf:li rdf:resource="http://identifiers.org/hmdb/HMDB62527"/>
                  <rdf:li rdf:resource="http://identifiers.org/inchi/InChI=1S/C7H14N2O4Se/c8-4(6(10)11)1-2-14-3-5(9)7(12)13/h4-5H,1-3,8-9H2,(H,10,11)(H,12,13)/t4-,5-/m0/s1"/>
                  <rdf:li rdf:resource="http://identifiers.org/kegg.compound/C05699"/>
                  <rdf:li rdf:resource="http://identifiers.org/metanetx.chemical/MNXM731932"/>
                </rdf:Bag>
              </bqbiol:is>
              <bqbiol:hasProperty>
                <rdf:Bag>
                  <rdf:li rdf:resource="http://identifiers.org/sbo/SBO:0000247"/>
                </rdf:Bag>
              </bqbiol:hasProperty>
            </rdf:Description>
          </rdf:RDF>
        </annotation>
      </species>
      <species metaid="M_selethin__91__m__93__" sboTerm="SBO:0000247" id="M_selethin__91__m__93__" name="L-Selenocystathionine" compartment="m" hasOnlySubstanceUnits="false" boundaryCondition="false" constant="false" fbc:charge="0" fbc:chemicalFormula="C7H14N2O4Se">
        <annotation xmlns:sbml="http://www.sbml.org/sbml/level3/version1/core">
          <rdf:RDF xmlns:rdf="http://www.w3.org/1999/02/22-rdf-syntax-ns#" xmlns:dcterms="http://purl.org/dc/terms/" xmlns:vCard="http://www.w3.org/2001/vcard-rdf/3.0#" xmlns:vCard4="http://www.w3.org/2006/vcard/ns#" xmlns:bqbiol="http://biomodels.net/biology-qualifiers/" xmlns:bqmodel="http://biomodels.net/model-qualifiers/">
            <rdf:Description rdf:about="#M_selethin__91__m__93__">
              <bqbiol:is>
                <rdf:Bag>
                  <rdf:li rdf:resource="http://identifiers.org/inchikey/ZNWYDQPOUQRDLY-WHFBIAKZSA-N"/>
                  <rdf:li rdf:resource="http://identifiers.org/seed.compound/cpd03398"/>
                  <rdf:li rdf:resource="http://identifiers.org/bigg.metabolite/selcyst"/>
                  <rdf:li rdf:resource="http://identifiers.org/biocyc/META:CPD-13717"/>
                  <rdf:li rdf:resource="http://identifiers.org/chebi/CHEBI:26630"/>
                  <rdf:li rdf:resource="http://identifiers.org/chebi/CHEBI:27760"/>
                  <rdf:li rdf:resource="http://identifiers.org/chebi/CHEBI:62226"/>
                  <rdf:li rdf:resource="http://identifiers.org/hmdb/HMDB06343"/>
                  <rdf:li rdf:resource="http://identifiers.org/hmdb/HMDB62527"/>
                  <rdf:li rdf:resource="http://identifiers.org/inchi/InChI=1S/C7H14N2O4Se/c8-4(6(10)11)1-2-14-3-5(9)7(12)13/h4-5H,1-3,8-9H2,(H,10,11)(H,12,13)/t4-,5-/m0/s1"/>
                  <rdf:li rdf:resource="http://identifiers.org/kegg.compound/C05699"/>
                  <rdf:li rdf:resource="http://identifiers.org/metanetx.chemical/MNXM731932"/>
                </rdf:Bag>
              </bqbiol:is>
              <bqbiol:hasProperty>
                <rdf:Bag>
                  <rdf:li rdf:resource="http://identifiers.org/sbo/SBO:0000247"/>
                </rdf:Bag>
              </bqbiol:hasProperty>
            </rdf:Description>
          </rdf:RDF>
        </annotation>
      </species>
      <species metaid="M_selecys__91__m__93__" sboTerm="SBO:0000247" id="M_selecys__91__m__93__" name="Selenohomocysteine" compartment="m" hasOnlySubstanceUnits="false" boundaryCondition="false" constant="false" fbc:charge="0" fbc:chemicalFormula="C4H9NO2Se">
        <annotation xmlns:sbml="http://www.sbml.org/sbml/level3/version1/core">
          <rdf:RDF xmlns:rdf="http://www.w3.org/1999/02/22-rdf-syntax-ns#" xmlns:dcterms="http://purl.org/dc/terms/" xmlns:vCard="http://www.w3.org/2001/vcard-rdf/3.0#" xmlns:vCard4="http://www.w3.org/2006/vcard/ns#" xmlns:bqbiol="http://biomodels.net/biology-qualifiers/" xmlns:bqmodel="http://biomodels.net/model-qualifiers/">
            <rdf:Description rdf:about="#M_selecys__91__m__93__">
              <bqbiol:is>
                <rdf:Bag>
                  <rdf:li rdf:resource="http://identifiers.org/inchikey/RCWCGLALNCIQNM-VKHMYHEASA-N"/>
                  <rdf:li rdf:resource="http://identifiers.org/seed.compound/cpd03397"/>
                  <rdf:li rdf:resource="http://identifiers.org/bigg.metabolite/selhcys"/>
                  <rdf:li rdf:resource="http://identifiers.org/biocyc/META:SELENOHOMOCYSTEINE"/>
                  <rdf:li rdf:resource="http://identifiers.org/chebi/CHEBI:84850"/>
                  <rdf:li rdf:resource="http://identifiers.org/chebi/CHEBI:9096"/>
                  <rdf:li rdf:resource="http://identifiers.org/hmdb/HMDB04119"/>
                  <rdf:li rdf:resource="http://identifiers.org/inchi/InChI=1S/C4H9NO2Se/c5-3(1-2-8)4(6)7/h3,8H,1-2,5H2,(H,6,7)/t3-/m0/s1"/>
                  <rdf:li rdf:resource="http://identifiers.org/kegg.compound/C05698"/>
                  <rdf:li rdf:resource="http://identifiers.org/metanetx.chemical/MNXM733066"/>
                </rdf:Bag>
              </bqbiol:is>
              <bqbiol:hasProperty>
                <rdf:Bag>
                  <rdf:li rdf:resource="http://identifiers.org/sbo/SBO:0000247"/>
                </rdf:Bag>
              </bqbiol:hasProperty>
            </rdf:Description>
          </rdf:RDF>
        </annotation>
      </species>
      <species metaid="M_semeselecys__91__c__93__" sboTerm="SBO:0000247" id="M_semeselecys__91__c__93__" name="Se-Methyl-L-selenocysteine?" compartment="c" hasOnlySubstanceUnits="false" boundaryCondition="false" constant="false" fbc:charge="0" fbc:chemicalFormula="C4H9NO2Se">
        <annotation xmlns:sbml="http://www.sbml.org/sbml/level3/version1/core">
          <rdf:RDF xmlns:rdf="http://www.w3.org/1999/02/22-rdf-syntax-ns#" xmlns:dcterms="http://purl.org/dc/terms/" xmlns:vCard="http://www.w3.org/2001/vcard-rdf/3.0#" xmlns:vCard4="http://www.w3.org/2006/vcard/ns#" xmlns:bqbiol="http://biomodels.net/biology-qualifiers/" xmlns:bqmodel="http://biomodels.net/model-qualifiers/">
            <rdf:Description rdf:about="#M_semeselecys__91__c__93__">
              <bqbiol:is>
                <rdf:Bag>
                  <rdf:li rdf:resource="http://identifiers.org/inchikey/XDSSPSLGNGIIHP-VKHMYHEASA-N"/>
                  <rdf:li rdf:resource="http://identifiers.org/seed.compound/cpd03390"/>
                  <rdf:li rdf:resource="http://identifiers.org/seed.compound/cpd05208"/>
                  <rdf:li rdf:resource="http://identifiers.org/bigg.metabolite/smscys"/>
                  <rdf:li rdf:resource="http://identifiers.org/biocyc/META:CPD-12024"/>
                  <rdf:li rdf:resource="http://identifiers.org/chebi/CHEBI:27812"/>
                  <rdf:li rdf:resource="http://identifiers.org/chebi/CHEBI:53126"/>
                  <rdf:li rdf:resource="http://identifiers.org/chebi/CHEBI:53128"/>
                  <rdf:li rdf:resource="http://identifiers.org/chebi/CHEBI:53130"/>
                  <rdf:li rdf:resource="http://identifiers.org/chebi/CHEBI:53132"/>
                  <rdf:li rdf:resource="http://identifiers.org/chebi/CHEBI:58531"/>
                  <rdf:li rdf:resource="http://identifiers.org/chebi/CHEBI:9068"/>
                  <rdf:li rdf:resource="http://identifiers.org/hmdb/HMDB04113"/>
                  <rdf:li rdf:resource="http://identifiers.org/hmdb/HMDB31466"/>
                  <rdf:li rdf:resource="http://identifiers.org/inchi/InChI=1S/C4H9NO2Se/c1-8-2-3(5)4(6)7/h3H,2,5H2,1H3,(H,6,7)/t3-/m0/s1"/>
                  <rdf:li rdf:resource="http://identifiers.org/kegg.compound/C05689"/>
                  <rdf:li rdf:resource="http://identifiers.org/metanetx.chemical/MNXM2429"/>
                </rdf:Bag>
              </bqbiol:is>
              <bqbiol:hasProperty>
                <rdf:Bag>
                  <rdf:li rdf:resource="http://identifiers.org/sbo/SBO:0000247"/>
                </rdf:Bag>
              </bqbiol:hasProperty>
            </rdf:Description>
          </rdf:RDF>
        </annotation>
      </species>
      <species metaid="M_selede__91__c__93__" sboTerm="SBO:0000247" id="M_selede__91__c__93__" name="Selenide" compartment="c" hasOnlySubstanceUnits="false" boundaryCondition="false" constant="false" fbc:charge="-2" fbc:chemicalFormula="Se">
        <annotation xmlns:sbml="http://www.sbml.org/sbml/level3/version1/core">
          <rdf:RDF xmlns:rdf="http://www.w3.org/1999/02/22-rdf-syntax-ns#" xmlns:dcterms="http://purl.org/dc/terms/" xmlns:vCard="http://www.w3.org/2001/vcard-rdf/3.0#" xmlns:vCard4="http://www.w3.org/2006/vcard/ns#" xmlns:bqbiol="http://biomodels.net/biology-qualifiers/" xmlns:bqmodel="http://biomodels.net/model-qualifiers/">
            <rdf:Description rdf:about="#M_selede__91__c__93__">
              <bqbiol:is>
                <rdf:Bag>
```
