## Supplementary material for "High-quality genome-scale metabolic model of *Aurantiochytrium* sp. T66": SuppInfo_iVS1191: SuppInfo_iVS1191.xml (part 2 of 8)

```
                  <rdf:li rdf:resource="http://identifiers.org/inchikey/SPVXKVOXSXTJOY-UHFFFAOYSA-M"/>
                  <rdf:li rdf:resource="http://identifiers.org/seed.compound/cpd01078"/>
                  <rdf:li rdf:resource="http://identifiers.org/seed.compound/cpd28148"/>
                  <rdf:li rdf:resource="http://identifiers.org/bigg.metabolite/seln"/>
                  <rdf:li rdf:resource="http://identifiers.org/biocyc/META:CPD-678"/>
                  <rdf:li rdf:resource="http://identifiers.org/chebi/CHEBI:16503"/>
                  <rdf:li rdf:resource="http://identifiers.org/chebi/CHEBI:29317"/>
                  <rdf:li rdf:resource="http://identifiers.org/chebi/CHEBI:30485"/>
                  <rdf:li rdf:resource="http://identifiers.org/hmdb/HMDB11110"/>
                  <rdf:li rdf:resource="http://identifiers.org/inchi/InChI=1S/H2Se/h1H2/p-1"/>
                  <rdf:li rdf:resource="http://identifiers.org/kegg.compound/C01528"/>
                  <rdf:li rdf:resource="http://identifiers.org/metanetx.chemical/MNXM741486"/>
                </rdf:Bag>
              </bqbiol:is>
              <bqbiol:hasProperty>
                <rdf:Bag>
                  <rdf:li rdf:resource="http://identifiers.org/sbo/SBO:0000247"/>
                </rdf:Bag>
              </bqbiol:hasProperty>
            </rdf:Description>
          </rdf:RDF>
        </annotation>
      </species>
      <species metaid="M_selecne__91__c__93__" sboTerm="SBO:0000247" id="M_selecne__91__c__93__" name="Selenocysteine" compartment="c" hasOnlySubstanceUnits="false" boundaryCondition="false" constant="false" fbc:charge="0" fbc:chemicalFormula="C3H7NO2Se">
        <annotation xmlns:sbml="http://www.sbml.org/sbml/level3/version1/core">
          <rdf:RDF xmlns:rdf="http://www.w3.org/1999/02/22-rdf-syntax-ns#" xmlns:dcterms="http://purl.org/dc/terms/" xmlns:vCard="http://www.w3.org/2001/vcard-rdf/3.0#" xmlns:vCard4="http://www.w3.org/2006/vcard/ns#" xmlns:bqbiol="http://biomodels.net/biology-qualifiers/" xmlns:bqmodel="http://biomodels.net/model-qualifiers/">
            <rdf:Description rdf:about="#M_selecne__91__c__93__">
              <bqbiol:is>
                <rdf:Bag>
                  <rdf:li rdf:resource="http://identifiers.org/inchikey/ZKZBPNGNEQAJSX-REOHCLBHSA-N"/>
                  <rdf:li rdf:resource="http://identifiers.org/seed.compound/cpd03389"/>
                  <rdf:li rdf:resource="http://identifiers.org/seed.compound/cpd27371"/>
                  <rdf:li rdf:resource="http://identifiers.org/bigg.metabolite/selcys"/>
                  <rdf:li rdf:resource="http://identifiers.org/biocyc/META:L-SELENOCYSTEINE"/>
                  <rdf:li rdf:resource="http://identifiers.org/chebi/CHEBI:16633"/>
                  <rdf:li rdf:resource="http://identifiers.org/chebi/CHEBI:32742"/>
                  <rdf:li rdf:resource="http://identifiers.org/chebi/CHEBI:32743"/>
                  <rdf:li rdf:resource="http://identifiers.org/chebi/CHEBI:32744"/>
                  <rdf:li rdf:resource="http://identifiers.org/chebi/CHEBI:32752"/>
                  <rdf:li rdf:resource="http://identifiers.org/chebi/CHEBI:32753"/>
                  <rdf:li rdf:resource="http://identifiers.org/chebi/CHEBI:32754"/>
                  <rdf:li rdf:resource="http://identifiers.org/chebi/CHEBI:57843"/>
                  <rdf:li rdf:resource="http://identifiers.org/chebi/CHEBI:9093"/>
                  <rdf:li rdf:resource="http://identifiers.org/hmdb/HMDB03288"/>
                  <rdf:li rdf:resource="http://identifiers.org/inchi/InChI=1S/C3H7NO2Se/c4-2(1-7)3(5)6/h2,7H,1,4H2,(H,5,6)/t2-/m0/s1"/>
                  <rdf:li rdf:resource="http://identifiers.org/kegg.compound/C05688"/>
                  <rdf:li rdf:resource="http://identifiers.org/metanetx.chemical/MNXM732923"/>
                </rdf:Bag>
              </bqbiol:is>
              <bqbiol:hasProperty>
                <rdf:Bag>
                  <rdf:li rdf:resource="http://identifiers.org/sbo/SBO:0000247"/>
                </rdf:Bag>
              </bqbiol:hasProperty>
            </rdf:Description>
          </rdf:RDF>
        </annotation>
      </species>
      <species metaid="M_adenate__91__c__93__" sboTerm="SBO:0000247" id="M_adenate__91__c__93__" name="Adenylylselenate" compartment="c" hasOnlySubstanceUnits="false" boundaryCondition="false" constant="false" fbc:charge="-2" fbc:chemicalFormula="C10H12N5O10PSe">
        <annotation xmlns:sbml="http://www.sbml.org/sbml/level3/version1/core">
          <rdf:RDF xmlns:rdf="http://www.w3.org/1999/02/22-rdf-syntax-ns#" xmlns:dcterms="http://purl.org/dc/terms/" xmlns:vCard="http://www.w3.org/2001/vcard-rdf/3.0#" xmlns:vCard4="http://www.w3.org/2006/vcard/ns#" xmlns:bqbiol="http://biomodels.net/biology-qualifiers/" xmlns:bqmodel="http://biomodels.net/model-qualifiers/">
            <rdf:Description rdf:about="#M_adenate__91__c__93__">
              <bqbiol:is>
                <rdf:Bag>
                  <rdf:li rdf:resource="http://identifiers.org/inchikey/XCADVMZZFPIERR-KQYNXXCUSA-N"/>
                  <rdf:li rdf:resource="http://identifiers.org/seed.compound/cpd03388"/>
                  <rdf:li rdf:resource="http://identifiers.org/bigg.metabolite/adsel"/>
                  <rdf:li rdf:resource="http://identifiers.org/biocyc/META:CPD-13713"/>
                  <rdf:li rdf:resource="http://identifiers.org/chebi/CHEBI:140726"/>
                  <rdf:li rdf:resource="http://identifiers.org/chebi/CHEBI:2485"/>
                  <rdf:li rdf:resource="http://identifiers.org/hmdb/HMDB04112"/>
                  <rdf:li rdf:resource="http://identifiers.org/inchi/InChI=1S/C10H14N5O10PSe/c11-8-5-9(13-2-12-8)15(3-14-5)10-7(17)6(16)4(24-10)1-23-26(18,19)25-27(20,21)22/h2-4,6-7,10,16-17H,1H2,(H,18,19)(H2,11,12,13)(H,20,21,22)/t4-,6-,7-,10-/m1/s1"/>
                  <rdf:li rdf:resource="http://identifiers.org/kegg.compound/C05686"/>
                  <rdf:li rdf:resource="http://identifiers.org/metanetx.chemical/MNXM3209"/>
                </rdf:Bag>
              </bqbiol:is>
              <bqbiol:hasProperty>
                <rdf:Bag>
                  <rdf:li rdf:resource="http://identifiers.org/sbo/SBO:0000247"/>
                </rdf:Bag>
              </bqbiol:hasProperty>
            </rdf:Description>
          </rdf:RDF>
        </annotation>
      </species>
      <species metaid="M_3phnate__91__c__93__" sboTerm="SBO:0000247" id="M_3phnate__91__c__93__" name="3&apos;-Phosphoadenylylselenate" compartment="c" hasOnlySubstanceUnits="false" boundaryCondition="false" constant="false" fbc:charge="-4" fbc:chemicalFormula="C10H11N5O13P2Se">
        <annotation xmlns:sbml="http://www.sbml.org/sbml/level3/version1/core">
          <rdf:RDF xmlns:rdf="http://www.w3.org/1999/02/22-rdf-syntax-ns#" xmlns:dcterms="http://purl.org/dc/terms/" xmlns:vCard="http://www.w3.org/2001/vcard-rdf/3.0#" xmlns:vCard4="http://www.w3.org/2006/vcard/ns#" xmlns:bqbiol="http://biomodels.net/biology-qualifiers/" xmlns:bqmodel="http://biomodels.net/model-qualifiers/">
            <rdf:Description rdf:about="#M_3phnate__91__c__93__">
              <bqbiol:is>
                <rdf:Bag>
                  <rdf:li rdf:resource="http://identifiers.org/inchikey/AZRLZPIFEZUZLW-KQYNXXCUSA-N"/>
                  <rdf:li rdf:resource="http://identifiers.org/seed.compound/cpd03395"/>
                  <rdf:li rdf:resource="http://identifiers.org/bigg.metabolite/3padsel"/>
                  <rdf:li rdf:resource="http://identifiers.org/chebi/CHEBI:140698"/>
                  <rdf:li rdf:resource="http://identifiers.org/chebi/CHEBI:28450"/>
                  <rdf:li rdf:resource="http://identifiers.org/hmdb/HMDB11104"/>
                  <rdf:li rdf:resource="http://identifiers.org/inchi/InChI=1S/C10H15N5O13P2Se/c11-8-5-9(13-2-12-8)15(3-14-5)10-6(16)7(27-29(17,18)19)4(26-10)1-25-30(20,21)28-31(22,23)24/h2-4,6-7,10,16H,1H2,(H,20,21)(H2,11,12,13)(H2,17,18,19)(H,22,23,24)/t4-,6-,7-,10-/m1/s1"/>
                  <rdf:li rdf:resource="http://identifiers.org/kegg.compound/C05696"/>
                  <rdf:li rdf:resource="http://identifiers.org/metanetx.chemical/MNXM35962"/>
                </rdf:Bag>
              </bqbiol:is>
              <bqbiol:hasProperty>
                <rdf:Bag>
                  <rdf:li rdf:resource="http://identifiers.org/sbo/SBO:0000247"/>
                </rdf:Bag>
              </bqbiol:hasProperty>
            </rdf:Description>
          </rdf:RDF>
        </annotation>
      </species>
      <species metaid="M_5opro__91__c__93__" sboTerm="SBO:0000247" id="M_5opro__91__c__93__" name="5-oxo-l-proline" compartment="c" hasOnlySubstanceUnits="false" boundaryCondition="false" constant="false" fbc:charge="-1" fbc:chemicalFormula="C5H6NO3">
        <annotation xmlns:sbml="http://www.sbml.org/sbml/level3/version1/core">
          <rdf:RDF xmlns:rdf="http://www.w3.org/1999/02/22-rdf-syntax-ns#" xmlns:dcterms="http://purl.org/dc/terms/" xmlns:vCard="http://www.w3.org/2001/vcard-rdf/3.0#" xmlns:vCard4="http://www.w3.org/2006/vcard/ns#" xmlns:bqbiol="http://biomodels.net/biology-qualifiers/" xmlns:bqmodel="http://biomodels.net/model-qualifiers/">
            <rdf:Description rdf:about="#M_5opro__91__c__93__">
              <bqbiol:is>
                <rdf:Bag>
                  <rdf:li rdf:resource="http://identifiers.org/inchikey/ODHCTXKNWHHXJC-VKHMYHEASA-M"/>
                  <rdf:li rdf:resource="http://identifiers.org/seed.compound/cpd01293"/>
                  <rdf:li rdf:resource="http://identifiers.org/bigg.metabolite/5oxpro"/>
                  <rdf:li rdf:resource="http://identifiers.org/biocyc/META:5-OXOPROLINE"/>
                  <rdf:li rdf:resource="http://identifiers.org/chebi/CHEBI:16010"/>
                  <rdf:li rdf:resource="http://identifiers.org/chebi/CHEBI:18183"/>
                  <rdf:li rdf:resource="http://identifiers.org/chebi/CHEBI:57606"/>
                  <rdf:li rdf:resource="http://identifiers.org/chebi/CHEBI:58402"/>
                  <rdf:li rdf:resource="http://identifiers.org/hmdb/HMDB00267"/>
                  <rdf:li rdf:resource="http://identifiers.org/hmdb/HMDB00805"/>
                  <rdf:li rdf:resource="http://identifiers.org/hmdb/HMDB60262"/>
                  <rdf:li rdf:resource="http://identifiers.org/inchi/InChI=1S/C5H7NO3/c7-4-2-1-3(6-4)5(8)9/h3H,1-2H2,(H,6,7)(H,8,9)/p-1/t3-/m0/s1"/>
                  <rdf:li rdf:resource="http://identifiers.org/kegg.compound/C01879"/>
                  <rdf:li rdf:resource="http://identifiers.org/metanetx.chemical/MNXM722719"/>
                </rdf:Bag>
              </bqbiol:is>
              <bqbiol:hasProperty>
                <rdf:Bag>
                  <rdf:li rdf:resource="http://identifiers.org/sbo/SBO:0000247"/>
                </rdf:Bag>
              </bqbiol:hasProperty>
            </rdf:Description>
          </rdf:RDF>
        </annotation>
      </species>
      <species metaid="M_glucys__91__c__93__" sboTerm="SBO:0000247" id="M_glucys__91__c__93__" name="gamma-glutamyl-l-cysteine" compartment="c" hasOnlySubstanceUnits="false" boundaryCondition="false" constant="false" fbc:charge="-1" fbc:chemicalFormula="C8H13N2O5S">
        <annotation xmlns:sbml="http://www.sbml.org/sbml/level3/version1/core">
          <rdf:RDF xmlns:rdf="http://www.w3.org/1999/02/22-rdf-syntax-ns#" xmlns:dcterms="http://purl.org/dc/terms/" xmlns:vCard="http://www.w3.org/2001/vcard-rdf/3.0#" xmlns:vCard4="http://www.w3.org/2006/vcard/ns#" xmlns:bqbiol="http://biomodels.net/biology-qualifiers/" xmlns:bqmodel="http://biomodels.net/model-qualifiers/">
            <rdf:Description rdf:about="#M_glucys__91__c__93__">
              <bqbiol:is>
                <rdf:Bag>
                  <rdf:li rdf:resource="http://identifiers.org/inchikey/RITKHVBHSGLULN-WHFBIAKZSA-M"/>
                  <rdf:li rdf:resource="http://identifiers.org/seed.compound/cpd00506"/>
                  <rdf:li rdf:resource="http://identifiers.org/bigg.metabolite/glucys"/>
                  <rdf:li rdf:resource="http://identifiers.org/biocyc/META:L-GAMMA-GLUTAMYLCYSTEINE"/>
                  <rdf:li rdf:resource="http://identifiers.org/chebi/CHEBI:17515"/>
                  <rdf:li rdf:resource="http://identifiers.org/chebi/CHEBI:58173"/>
                  <rdf:li rdf:resource="http://identifiers.org/hmdb/HMDB01049"/>
                  <rdf:li rdf:resource="http://identifiers.org/inchi/InChI=1S/C8H14N2O5S/c9-4(7(12)13)1-2-6(11)10-5(3-16)8(14)15/h4-5,16H,1-3,9H2,(H,10,11)(H,12,13)(H,14,15)/p-1/t4-,5-/m0/s1"/>
                  <rdf:li rdf:resource="http://identifiers.org/kegg.compound/C00669"/>
                  <rdf:li rdf:resource="http://identifiers.org/metanetx.chemical/MNXM735669"/>
                </rdf:Bag>
              </bqbiol:is>
              <bqbiol:hasProperty>
                <rdf:Bag>
                  <rdf:li rdf:resource="http://identifiers.org/sbo/SBO:0000247"/>
                </rdf:Bag>
              </bqbiol:hasProperty>
            </rdf:Description>
          </rdf:RDF>
        </annotation>
      </species>
      <species metaid="M_cgly__91__c__93__" sboTerm="SBO:0000247" id="M_cgly__91__c__93__" name="cys-gly" compartment="c" hasOnlySubstanceUnits="false" boundaryCondition="false" constant="false" fbc:charge="0" fbc:chemicalFormula="C5H10N2O3S">
        <annotation xmlns:sbml="http://www.sbml.org/sbml/level3/version1/core">
          <rdf:RDF xmlns:rdf="http://www.w3.org/1999/02/22-rdf-syntax-ns#" xmlns:dcterms="http://purl.org/dc/terms/" xmlns:vCard="http://www.w3.org/2001/vcard-rdf/3.0#" xmlns:vCard4="http://www.w3.org/2006/vcard/ns#" xmlns:bqbiol="http://biomodels.net/biology-qualifiers/" xmlns:bqmodel="http://biomodels.net/model-qualifiers/">
            <rdf:Description rdf:about="#M_cgly__91__c__93__">
              <bqbiol:is>
                <rdf:Bag>
                  <rdf:li rdf:resource="http://identifiers.org/inchikey/ZUKPVRWZDMRIEO-VKHMYHEASA-N"/>
                  <rdf:li rdf:resource="http://identifiers.org/seed.compound/cpd01017"/>
                  <rdf:li rdf:resource="http://identifiers.org/bigg.metabolite/cgly"/>
                  <rdf:li rdf:resource="http://identifiers.org/biocyc/META:CYS-GLY"/>
                  <rdf:li rdf:resource="http://identifiers.org/chebi/CHEBI:4047"/>
                  <rdf:li rdf:resource="http://identifiers.org/chebi/CHEBI:61694"/>
                  <rdf:li rdf:resource="http://identifiers.org/hmdb/HMDB00078"/>
                  <rdf:li rdf:resource="http://identifiers.org/inchi/InChI=1S/C5H10N2O3S/c6-3(2-11)5(10)7-1-4(8)9/h3,11H,1-2,6H2,(H,7,10)(H,8,9)/t3-/m0/s1"/>
                  <rdf:li rdf:resource="http://identifiers.org/kegg.compound/C01419"/>
                  <rdf:li rdf:resource="http://identifiers.org/metanetx.chemical/MNXM683"/>
                </rdf:Bag>
              </bqbiol:is>
              <bqbiol:hasProperty>
                <rdf:Bag>
                  <rdf:li rdf:resource="http://identifiers.org/sbo/SBO:0000247"/>
                </rdf:Bag>
              </bqbiol:hasProperty>
            </rdf:Description>
          </rdf:RDF>
        </annotation>
      </species>
      <species metaid="M_cgly__91__m__93__" sboTerm="SBO:0000247" id="M_cgly__91__m__93__" name="cys-gly" compartment="m" hasOnlySubstanceUnits="false" boundaryCondition="false" constant="false" fbc:charge="0" fbc:chemicalFormula="C5H10N2O3S">
        <annotation xmlns:sbml="http://www.sbml.org/sbml/level3/version1/core">
          <rdf:RDF xmlns:rdf="http://www.w3.org/1999/02/22-rdf-syntax-ns#" xmlns:dcterms="http://purl.org/dc/terms/" xmlns:vCard="http://www.w3.org/2001/vcard-rdf/3.0#" xmlns:vCard4="http://www.w3.org/2006/vcard/ns#" xmlns:bqbiol="http://biomodels.net/biology-qualifiers/" xmlns:bqmodel="http://biomodels.net/model-qualifiers/">
            <rdf:Description rdf:about="#M_cgly__91__m__93__">
              <bqbiol:is>
                <rdf:Bag>
                  <rdf:li rdf:resource="http://identifiers.org/inchikey/ZUKPVRWZDMRIEO-VKHMYHEASA-N"/>
                  <rdf:li rdf:resource="http://identifiers.org/seed.compound/cpd01017"/>
                  <rdf:li rdf:resource="http://identifiers.org/bigg.metabolite/cgly"/>
                  <rdf:li rdf:resource="http://identifiers.org/biocyc/META:CYS-GLY"/>
                  <rdf:li rdf:resource="http://identifiers.org/chebi/CHEBI:4047"/>
                  <rdf:li rdf:resource="http://identifiers.org/chebi/CHEBI:61694"/>
                  <rdf:li rdf:resource="http://identifiers.org/hmdb/HMDB00078"/>
                  <rdf:li rdf:resource="http://identifiers.org/inchi/InChI=1S/C5H10N2O3S/c6-3(2-11)5(10)7-1-4(8)9/h3,11H,1-2,6H2,(H,7,10)(H,8,9)/t3-/m0/s1"/>
                  <rdf:li rdf:resource="http://identifiers.org/kegg.compound/C01419"/>
                  <rdf:li rdf:resource="http://identifiers.org/metanetx.chemical/MNXM683"/>
                </rdf:Bag>
              </bqbiol:is>
              <bqbiol:hasProperty>
                <rdf:Bag>
                  <rdf:li rdf:resource="http://identifiers.org/sbo/SBO:0000247"/>
                </rdf:Bag>
              </bqbiol:hasProperty>
            </rdf:Description>
          </rdf:RDF>
        </annotation>
      </species>
      <species metaid="M_rx__91__c__93__" sboTerm="SBO:0000247" id="M_rx__91__c__93__" name="Organic halide" compartment="c" hasOnlySubstanceUnits="false" boundaryCondition="false" constant="false" fbc:charge="0" fbc:chemicalFormula="RX">
        <annotation xmlns:sbml="http://www.sbml.org/sbml/level3/version1/core">
          <rdf:RDF xmlns:rdf="http://www.w3.org/1999/02/22-rdf-syntax-ns#" xmlns:dcterms="http://purl.org/dc/terms/" xmlns:vCard="http://www.w3.org/2001/vcard-rdf/3.0#" xmlns:vCard4="http://www.w3.org/2006/vcard/ns#" xmlns:bqbiol="http://biomodels.net/biology-qualifiers/" xmlns:bqmodel="http://biomodels.net/model-qualifiers/">
            <rdf:Description rdf:about="#M_rx__91__c__93__">
              <bqbiol:is>
                <rdf:Bag>
                  <rdf:li rdf:resource="http://identifiers.org/seed.compound/cpd11846"/>
                  <rdf:li rdf:resource="http://identifiers.org/biocyc/META:RX"/>
                  <rdf:li rdf:resource="http://identifiers.org/chebi/CHEBI:17792"/>
                  <rdf:li rdf:resource="http://identifiers.org/kegg.compound/C01322"/>
                  <rdf:li rdf:resource="http://identifiers.org/metanetx.chemical/MNXM729696"/>
                </rdf:Bag>
              </bqbiol:is>
              <bqbiol:hasProperty>
                <rdf:Bag>
                  <rdf:li rdf:resource="http://identifiers.org/sbo/SBO:0000247"/>
                </rdf:Bag>
              </bqbiol:hasProperty>
            </rdf:Description>
          </rdf:RDF>
        </annotation>
      </species>
      <species metaid="M_hx__91__c__93__" sboTerm="SBO:0000247" id="M_hx__91__c__93__" name="Hydrogen halide" compartment="c" hasOnlySubstanceUnits="false" boundaryCondition="false" constant="false" fbc:charge="0" fbc:chemicalFormula="HX">
        <annotation xmlns:sbml="http://www.sbml.org/sbml/level3/version1/core">
          <rdf:RDF xmlns:rdf="http://www.w3.org/1999/02/22-rdf-syntax-ns#" xmlns:dcterms="http://purl.org/dc/terms/" xmlns:vCard="http://www.w3.org/2001/vcard-rdf/3.0#" xmlns:vCard4="http://www.w3.org/2006/vcard/ns#" xmlns:bqbiol="http://biomodels.net/biology-qualifiers/" xmlns:bqmodel="http://biomodels.net/model-qualifiers/">
            <rdf:Description rdf:about="#M_hx__91__c__93__">
              <bqbiol:is>
                <rdf:Bag>
                  <rdf:li rdf:resource="http://identifiers.org/seed.compound/cpd11684"/>
                  <rdf:li rdf:resource="http://identifiers.org/biocyc/META:HX"/>
                  <rdf:li rdf:resource="http://identifiers.org/chebi/CHEBI:16042"/>
                  <rdf:li rdf:resource="http://identifiers.org/kegg.compound/C00462"/>
                  <rdf:li rdf:resource="http://identifiers.org/metanetx.chemical/MNXM727917"/>
                </rdf:Bag>
              </bqbiol:is>
              <bqbiol:hasProperty>
                <rdf:Bag>
                  <rdf:li rdf:resource="http://identifiers.org/sbo/SBO:0000247"/>
                </rdf:Bag>
              </bqbiol:hasProperty>
            </rdf:Description>
          </rdf:RDF>
        </annotation>
      </species>
      <species metaid="M_rglutt__91__c__93__" sboTerm="SBO:0000247" id="M_rglutt__91__c__93__" name="R-S-Glutathione" compartment="c" hasOnlySubstanceUnits="false" boundaryCondition="false" constant="false" fbc:charge="0" fbc:chemicalFormula="C10H16N3O6SR">
        <annotation xmlns:sbml="http://www.sbml.org/sbml/level3/version1/core">
          <rdf:RDF xmlns:rdf="http://www.w3.org/1999/02/22-rdf-syntax-ns#" xmlns:dcterms="http://purl.org/dc/terms/" xmlns:vCard="http://www.w3.org/2001/vcard-rdf/3.0#" xmlns:vCard4="http://www.w3.org/2006/vcard/ns#" xmlns:bqbiol="http://biomodels.net/biology-qualifiers/" xmlns:bqmodel="http://biomodels.net/model-qualifiers/">
            <rdf:Description rdf:about="#M_rglutt__91__c__93__">
              <bqbiol:is>
                <rdf:Bag>
                  <rdf:li rdf:resource="http://identifiers.org/seed.compound/cpd12076"/>
                  <rdf:li rdf:resource="http://identifiers.org/biocyc/META:CPD-20939"/>
                  <rdf:li rdf:resource="http://identifiers.org/biocyc/META:S-Substituted-Glutathione"/>
                  <rdf:li rdf:resource="http://identifiers.org/chebi/CHEBI:17021"/>
                  <rdf:li rdf:resource="http://identifiers.org/chebi/CHEBI:90779"/>
                  <rdf:li rdf:resource="http://identifiers.org/kegg.compound/C02320"/>
                  <rdf:li rdf:resource="http://identifiers.org/metanetx.chemical/MNXM734335"/>
                </rdf:Bag>
              </bqbiol:is>
              <bqbiol:hasProperty>
                <rdf:Bag>
                  <rdf:li rdf:resource="http://identifiers.org/sbo/SBO:0000247"/>
                </rdf:Bag>
              </bqbiol:hasProperty>
            </rdf:Description>
          </rdf:RDF>
        </annotation>
      </species>
      <species metaid="M_gssg__91__c__93__" sboTerm="SBO:0000247" id="M_gssg__91__c__93__" name="oxidized glutathione;glutathione disulfide" compartment="c" hasOnlySubstanceUnits="false" boundaryCondition="false" constant="false" fbc:charge="-2" fbc:chemicalFormula="C20H30N6O12S2">
        <annotation xmlns:sbml="http://www.sbml.org/sbml/level3/version1/core">
          <rdf:RDF xmlns:rdf="http://www.w3.org/1999/02/22-rdf-syntax-ns#" xmlns:dcterms="http://purl.org/dc/terms/" xmlns:vCard="http://www.w3.org/2001/vcard-rdf/3.0#" xmlns:vCard4="http://www.w3.org/2006/vcard/ns#" xmlns:bqbiol="http://biomodels.net/biology-qualifiers/" xmlns:bqmodel="http://biomodels.net/model-qualifiers/">
            <rdf:Description rdf:about="#M_gssg__91__c__93__">
              <bqbiol:is>
                <rdf:Bag>
                  <rdf:li rdf:resource="http://identifiers.org/inchikey/YPZRWBKMTBYPTK-BJDJZHNGSA-L"/>
                  <rdf:li rdf:resource="http://identifiers.org/seed.compound/cpd00111"/>
                  <rdf:li rdf:resource="http://identifiers.org/bigg.metabolite/gthox"/>
                  <rdf:li rdf:resource="http://identifiers.org/biocyc/META:OXIDIZED-GLUTATHIONE"/>
                  <rdf:li rdf:resource="http://identifiers.org/chebi/CHEBI:17858"/>
                  <rdf:li rdf:resource="http://identifiers.org/chebi/CHEBI:58297"/>
                  <rdf:li rdf:resource="http://identifiers.org/hmdb/HMDB03337"/>
                  <rdf:li rdf:resource="http://identifiers.org/inchi/InChI=1S/C20H32N6O12S2/c21-9(19(35)36)1-3-13(27)25-11(17(33)23-5-15(29)30)7-39-40-8-12(18(34)24-6-16(31)32)26-14(28)4-2-10(22)20(37)38/h9-12H,1-8,21-22H2,(H,23,33)(H,24,34)(H,25,27)(H,26,28)(H,29,30)(H,31,32)(H,35,36)(H,37,38)/p-2/t9-,10-,11-,12-/m0/s1"/>
                  <rdf:li rdf:resource="http://identifiers.org/kegg.compound/C00127"/>
                  <rdf:li rdf:resource="http://identifiers.org/metanetx.chemical/MNXM729383"/>
                </rdf:Bag>
              </bqbiol:is>
              <bqbiol:hasProperty>
                <rdf:Bag>
                  <rdf:li rdf:resource="http://identifiers.org/sbo/SBO:0000247"/>
                </rdf:Bag>
              </bqbiol:hasProperty>
            </rdf:Description>
          </rdf:RDF>
        </annotation>
      </species>
      <species metaid="M_adprib__91__c__93__" sboTerm="SBO:0000247" id="M_adprib__91__c__93__" name="ADP-D-ribose" compartment="c" hasOnlySubstanceUnits="false" boundaryCondition="false" constant="false" fbc:charge="-2" fbc:chemicalFormula="C15H21N5O14P2">
        <annotation xmlns:sbml="http://www.sbml.org/sbml/level3/version1/core">
          <rdf:RDF xmlns:rdf="http://www.w3.org/1999/02/22-rdf-syntax-ns#" xmlns:dcterms="http://purl.org/dc/terms/" xmlns:vCard="http://www.w3.org/2001/vcard-rdf/3.0#" xmlns:vCard4="http://www.w3.org/2006/vcard/ns#" xmlns:bqbiol="http://biomodels.net/biology-qualifiers/" xmlns:bqmodel="http://biomodels.net/model-qualifiers/">
            <rdf:Description rdf:about="#M_adprib__91__c__93__">
              <bqbiol:is>
                <rdf:Bag>
                  <rdf:li rdf:resource="http://identifiers.org/inchikey/SRNWOUGRCWSEMX-KEOHHSTQSA-N"/>
                  <rdf:li rdf:resource="http://identifiers.org/seed.compound/cpd00251"/>
                  <rdf:li rdf:resource="http://identifiers.org/bigg.metabolite/adprib"/>
                  <rdf:li rdf:resource="http://identifiers.org/biocyc/META:ADENOSINE_DIPHOSPHATE_RIBOSE"/>
                  <rdf:li rdf:resource="http://identifiers.org/chebi/CHEBI:57967"/>
                  <rdf:li rdf:resource="http://identifiers.org/hmdb/HMDB01178"/>
                  <rdf:li rdf:resource="http://identifiers.org/inchi/InChI=1S/C15H23N5O14P2/c16-12-7-13(18-3-17-12)20(4-19-7)14-10(23)8(21)5(32-14)1-30-35(26,27)34-36(28,29)31-2-6-9(22)11(24)15(25)33-6/h3-6,8-11,14-15,21-25H,1-2H2,(H,26,27)(H,28,29)(H2,16,17,18)/t5-,6-,8-,9-,10-,11-,14-,15-/m1/s1"/>
                  <rdf:li rdf:resource="http://identifiers.org/kegg.compound/C00301"/>
                  <rdf:li rdf:resource="http://identifiers.org/metanetx.chemical/MNXM737047"/>
                </rdf:Bag>
              </bqbiol:is>
              <bqbiol:hasProperty>
                <rdf:Bag>
                  <rdf:li rdf:resource="http://identifiers.org/sbo/SBO:0000247"/>
                </rdf:Bag>
              </bqbiol:hasProperty>
            </rdf:Description>
          </rdf:RDF>
        </annotation>
      </species>
      <species metaid="M_gar__91__c__93__" sboTerm="SBO:0000247" id="M_gar__91__c__93__" name="5&apos;-phosphoribosylglycinamide" compartment="c" hasOnlySubstanceUnits="false" boundaryCondition="false" constant="false" fbc:charge="-1" fbc:chemicalFormula="C7H14N2O8P">
        <annotation xmlns:sbml="http://www.sbml.org/sbml/level3/version1/core">
          <rdf:RDF xmlns:rdf="http://www.w3.org/1999/02/22-rdf-syntax-ns#" xmlns:dcterms="http://purl.org/dc/terms/" xmlns:vCard="http://www.w3.org/2001/vcard-rdf/3.0#" xmlns:vCard4="http://www.w3.org/2006/vcard/ns#" xmlns:bqbiol="http://biomodels.net/biology-qualifiers/" xmlns:bqmodel="http://biomodels.net/model-qualifiers/">
            <rdf:Description rdf:about="#M_gar__91__c__93__">
              <bqbiol:is>
                <rdf:Bag>
                  <rdf:li rdf:resource="http://identifiers.org/inchikey/OBQMLSFOUZUIOB-SHUUEZRQSA-M"/>
                  <rdf:li rdf:resource="http://identifiers.org/seed.compound/cpd02394"/>
                  <rdf:li rdf:resource="http://identifiers.org/bigg.metabolite/gar"/>
                  <rdf:li rdf:resource="http://identifiers.org/biocyc/META:5-PHOSPHO-RIBOSYL-GLYCINEAMIDE"/>
                  <rdf:li rdf:resource="http://identifiers.org/chebi/CHEBI:143788"/>
                  <rdf:li rdf:resource="http://identifiers.org/chebi/CHEBI:18349"/>
                  <rdf:li rdf:resource="http://identifiers.org/chebi/CHEBI:24367"/>
                  <rdf:li rdf:resource="http://identifiers.org/chebi/CHEBI:58457"/>
                  <rdf:li rdf:resource="http://identifiers.org/hmdb/HMDB02022"/>
                  <rdf:li rdf:resource="http://identifiers.org/inchi/InChI=1S/C7H15N2O8P/c8-1-4(10)9-7-6(12)5(11)3(17-7)2-16-18(13,14)15/h3,5-7,11-12H,1-2,8H2,(H,9,10)(H2,13,14,15)/p-1/t3-,5-,6-,7-/m1/s1"/>
                  <rdf:li rdf:resource="http://identifiers.org/kegg.compound/C03838"/>
                  <rdf:li rdf:resource="http://identifiers.org/metanetx.chemical/MNXM736540"/>
                </rdf:Bag>
              </bqbiol:is>
              <bqbiol:hasProperty>
                <rdf:Bag>
                  <rdf:li rdf:resource="http://identifiers.org/sbo/SBO:0000247"/>
                </rdf:Bag>
              </bqbiol:hasProperty>
            </rdf:Description>
          </rdf:RDF>
        </annotation>
      </species>
      <species metaid="M_fthf__91__c__93__" sboTerm="SBO:0000247" id="M_fthf__91__c__93__" name="10-formyltetrahydrofolate" compartment="c" hasOnlySubstanceUnits="false" boundaryCondition="false" constant="false" fbc:charge="-2" fbc:chemicalFormula="C20H21N7O7">
        <annotation xmlns:sbml="http://www.sbml.org/sbml/level3/version1/core">
          <rdf:RDF xmlns:rdf="http://www.w3.org/1999/02/22-rdf-syntax-ns#" xmlns:dcterms="http://purl.org/dc/terms/" xmlns:vCard="http://www.w3.org/2001/vcard-rdf/3.0#" xmlns:vCard4="http://www.w3.org/2006/vcard/ns#" xmlns:bqbiol="http://biomodels.net/biology-qualifiers/" xmlns:bqmodel="http://biomodels.net/model-qualifiers/">
            <rdf:Description rdf:about="#M_fthf__91__c__93__">
              <bqbiol:is>
                <rdf:Bag>
                  <rdf:li rdf:resource="http://identifiers.org/inchikey/AUFGTPPARQZWDO-YPMHNXCESA-L"/>
                  <rdf:li rdf:resource="http://identifiers.org/seed.compound/cpd00201"/>
                  <rdf:li rdf:resource="http://identifiers.org/bigg.metabolite/10fthf"/>
                  <rdf:li rdf:resource="http://identifiers.org/biocyc/META:10-FORMYL-THF"/>
                  <rdf:li rdf:resource="http://identifiers.org/chebi/CHEBI:15637"/>
                  <rdf:li rdf:resource="http://identifiers.org/chebi/CHEBI:57454"/>
                  <rdf:li rdf:resource="http://identifiers.org/hmdb/HMDB00972"/>
                  <rdf:li rdf:resource="http://identifiers.org/inchi/InChI=1S/C20H23N7O7/c21-20-25-16-15(18(32)26-20)23-11(7-22-16)8-27(9-28)12-3-1-10(2-4-12)17(31)24-13(19(33)34)5-6-14(29)30/h1-4,9,11,13,23H,5-8H2,(H,24,31)(H,29,30)(H,33,34)(H4,21,22,25,26,32)/p-2/t11-,13+/m1/s1"/>
                  <rdf:li rdf:resource="http://identifiers.org/kegg.compound/C00234"/>
                  <rdf:li rdf:resource="http://identifiers.org/metanetx.chemical/MNXM237"/>
                </rdf:Bag>
              </bqbiol:is>
              <bqbiol:hasProperty>
                <rdf:Bag>
                  <rdf:li rdf:resource="http://identifiers.org/sbo/SBO:0000247"/>
                </rdf:Bag>
              </bqbiol:hasProperty>
            </rdf:Description>
          </rdf:RDF>
        </annotation>
      </species>
      <species metaid="M_fgar__91__c__93__" sboTerm="SBO:0000247" id="M_fgar__91__c__93__" name="5&apos;-phosphoribosyl-n-formylglycinamide" compartment="c" hasOnlySubstanceUnits="false" boundaryCondition="false" constant="false" fbc:charge="-2" fbc:chemicalFormula="C8H13N2O9P">
        <annotation xmlns:sbml="http://www.sbml.org/sbml/level3/version1/core">
          <rdf:RDF xmlns:rdf="http://www.w3.org/1999/02/22-rdf-syntax-ns#" xmlns:dcterms="http://purl.org/dc/terms/" xmlns:vCard="http://www.w3.org/2001/vcard-rdf/3.0#" xmlns:vCard4="http://www.w3.org/2006/vcard/ns#" xmlns:bqbiol="http://biomodels.net/biology-qualifiers/" xmlns:bqmodel="http://biomodels.net/model-qualifiers/">
            <rdf:Description rdf:about="#M_fgar__91__c__93__">
              <bqbiol:is>
                <rdf:Bag>
                  <rdf:li rdf:resource="http://identifiers.org/inchikey/VDXLUNDMVKSKHO-XVFCMESISA-N"/>
                  <rdf:li rdf:resource="http://identifiers.org/seed.compound/cpd02678"/>
                  <rdf:li rdf:resource="http://identifiers.org/bigg.metabolite/fgam"/>
                  <rdf:li rdf:resource="http://identifiers.org/biocyc/META:5-P-RIBOSYL-N-FORMYLGLYCINEAMIDE"/>
                  <rdf:li rdf:resource="http://identifiers.org/chebi/CHEBI:18272"/>
                  <rdf:li rdf:resource="http://identifiers.org/chebi/CHEBI:58426"/>
                  <rdf:li rdf:resource="http://identifiers.org/hmdb/HMDB01308"/>
                  <rdf:li rdf:resource="http://identifiers.org/inchi/InChI=1S/C8H15N2O9P/c11-3-9-1-5(12)10-8-7(14)6(13)4(19-8)2-18-20(15,16)17/h3-4,6-8,13-14H,1-2H2,(H,9,11)(H,10,12)(H2,15,16,17)/t4-,6-,7-,8-/m1/s1"/>
                  <rdf:li rdf:resource="http://identifiers.org/kegg.compound/C04376"/>
                  <rdf:li rdf:resource="http://identifiers.org/metanetx.chemical/MNXM736357"/>
                </rdf:Bag>
              </bqbiol:is>
              <bqbiol:hasProperty>
                <rdf:Bag>
                  <rdf:li rdf:resource="http://identifiers.org/sbo/SBO:0000247"/>
                </rdf:Bag>
              </bqbiol:hasProperty>
            </rdf:Description>
          </rdf:RDF>
        </annotation>
      </species>
      <species metaid="M_fgam__91__c__93__" sboTerm="SBO:0000247" id="M_fgam__91__c__93__" name="2-formamido-n(1)-(5-phospho-d-ribosyl)acetamidine" compartment="c" hasOnlySubstanceUnits="false" boundaryCondition="false" constant="false" fbc:charge="-1" fbc:chemicalFormula="C8H15N3O8P">
        <annotation xmlns:sbml="http://www.sbml.org/sbml/level3/version1/core">
          <rdf:RDF xmlns:rdf="http://www.w3.org/1999/02/22-rdf-syntax-ns#" xmlns:dcterms="http://purl.org/dc/terms/" xmlns:vCard="http://www.w3.org/2001/vcard-rdf/3.0#" xmlns:vCard4="http://www.w3.org/2006/vcard/ns#" xmlns:bqbiol="http://biomodels.net/biology-qualifiers/" xmlns:bqmodel="http://biomodels.net/model-qualifiers/">
            <rdf:Description rdf:about="#M_fgam__91__c__93__">
              <bqbiol:is>
                <rdf:Bag>
                  <rdf:li rdf:resource="http://identifiers.org/inchikey/PMCOGCVKOAOZQM-XVFCMESISA-N"/>
                  <rdf:li rdf:resource="http://identifiers.org/seed.compound/cpd02826"/>
                  <rdf:li rdf:resource="http://identifiers.org/bigg.metabolite/fpram"/>
                  <rdf:li rdf:resource="http://identifiers.org/biocyc/META:5-PHOSPHORIBOSYL-N-FORMYLGLYCINEAMIDINE"/>
                  <rdf:li rdf:resource="http://identifiers.org/chebi/CHEBI:18413"/>
                  <rdf:li rdf:resource="http://identifiers.org/chebi/CHEBI:58478"/>
                  <rdf:li rdf:resource="http://identifiers.org/hmdb/HMDB00999"/>
                  <rdf:li rdf:resource="http://identifiers.org/inchi/InChI=1S/C8H16N3O8P/c9-5(1-10-3-12)11-8-7(14)6(13)4(19-8)2-18-20(15,16)17/h3-4,6-8,13-14H,1-2H2,(H2,9,11)(H,10,12)(H2,15,16,17)/t4-,6-,7-,8-/m1/s1"/>
                  <rdf:li rdf:resource="http://identifiers.org/kegg.compound/C04640"/>
                  <rdf:li rdf:resource="http://identifiers.org/metanetx.chemical/MNXM730498"/>
                </rdf:Bag>
              </bqbiol:is>
              <bqbiol:hasProperty>
                <rdf:Bag>
                  <rdf:li rdf:resource="http://identifiers.org/sbo/SBO:0000247"/>
                </rdf:Bag>
              </bqbiol:hasProperty>
            </rdf:Description>
          </rdf:RDF>
        </annotation>
      </species>
      <species metaid="M_cair__91__c__93__" sboTerm="SBO:0000247" id="M_cair__91__c__93__" name="1-(5-phospho-d-ribosyl)-5-amino-4-imidazolecarboxylate" compartment="c" hasOnlySubstanceUnits="false" boundaryCondition="false" constant="false" fbc:charge="-2" fbc:chemicalFormula="C9H12N3O9P">
        <annotation xmlns:sbml="http://www.sbml.org/sbml/level3/version1/core">
          <rdf:RDF xmlns:rdf="http://www.w3.org/1999/02/22-rdf-syntax-ns#" xmlns:dcterms="http://purl.org/dc/terms/" xmlns:vCard="http://www.w3.org/2001/vcard-rdf/3.0#" xmlns:vCard4="http://www.w3.org/2006/vcard/ns#" xmlns:bqbiol="http://biomodels.net/biology-qualifiers/" xmlns:bqmodel="http://biomodels.net/model-qualifiers/">
            <rdf:Description rdf:about="#M_cair__91__c__93__">
              <bqbiol:is>
                <rdf:Bag>
                  <rdf:li rdf:resource="http://identifiers.org/inchikey/XFVULMDJZXYMSG-ZIYNGMLESA-L"/>
                  <rdf:li rdf:resource="http://identifiers.org/seed.compound/cpd02893"/>
                  <rdf:li rdf:resource="http://identifiers.org/bigg.metabolite/5aizc"/>
                  <rdf:li rdf:resource="http://identifiers.org/biocyc/META:PHOSPHORIBOSYL-CARBOXY-AMINOIMIDAZOLE"/>
                  <rdf:li rdf:resource="http://identifiers.org/chebi/CHEBI:28413"/>
                  <rdf:li rdf:resource="http://identifiers.org/chebi/CHEBI:58564"/>
                  <rdf:li rdf:resource="http://identifiers.org/chebi/CHEBI:77657"/>
                  <rdf:li rdf:resource="http://identifiers.org/hmdb/HMDB06273"/>
                  <rdf:li rdf:resource="http://identifiers.org/inchi/InChI=1S/C9H14N3O9P/c10-7-4(9(15)16)11-2-12(7)8-6(14)5(13)3(21-8)1-20-22(17,18)19/h2-3,5-6,8,13-14H,1,10H2,(H,15,16)(H2,17,18,19)/p-2/t3-,5-,6-,8-/m1/s1"/>
                  <rdf:li rdf:resource="http://identifiers.org/kegg.compound/C04751"/>
                  <rdf:li rdf:resource="http://identifiers.org/metanetx.chemical/MNXM737371"/>
                </rdf:Bag>
              </bqbiol:is>
              <bqbiol:hasProperty>
                <rdf:Bag>
                  <rdf:li rdf:resource="http://identifiers.org/sbo/SBO:0000247"/>
                </rdf:Bag>
              </bqbiol:hasProperty>
            </rdf:Description>
          </rdf:RDF>
        </annotation>
      </species>
      <species metaid="M_air__91__c__93__" sboTerm="SBO:0000247" id="M_air__91__c__93__" name="5-amino-1-(5-phospho-d-ribosyl)imidazole" compartment="c" hasOnlySubstanceUnits="false" boundaryCondition="false" constant="false" fbc:charge="-1" fbc:chemicalFormula="C8H13N3O7P">
        <annotation xmlns:sbml="http://www.sbml.org/sbml/level3/version1/core">
          <rdf:RDF xmlns:rdf="http://www.w3.org/1999/02/22-rdf-syntax-ns#" xmlns:dcterms="http://purl.org/dc/terms/" xmlns:vCard="http://www.w3.org/2001/vcard-rdf/3.0#" xmlns:vCard4="http://www.w3.org/2006/vcard/ns#" xmlns:bqbiol="http://biomodels.net/biology-qualifiers/" xmlns:bqmodel="http://biomodels.net/model-qualifiers/">
            <rdf:Description rdf:about="#M_air__91__c__93__">
              <bqbiol:is>
                <rdf:Bag>
                  <rdf:li rdf:resource="http://identifiers.org/inchikey/PDACUKOKVHBVHJ-XVFCMESISA-M"/>
                  <rdf:li rdf:resource="http://identifiers.org/seed.compound/cpd02140"/>
                  <rdf:li rdf:resource="http://identifiers.org/bigg.metabolite/air"/>
                  <rdf:li rdf:resource="http://identifiers.org/biocyc/META:5-PHOSPHORIBOSYL-5-AMINOIMIDAZOLE"/>
                  <rdf:li rdf:resource="http://identifiers.org/chebi/CHEBI:137981"/>
                  <rdf:li rdf:resource="http://identifiers.org/chebi/CHEBI:138560"/>
                  <rdf:li rdf:resource="http://identifiers.org/hmdb/HMDB01235"/>
                  <rdf:li rdf:resource="http://identifiers.org/inchi/InChI=1S/C8H14N3O7P/c9-5-1-10-3-11(5)8-7(13)6(12)4(18-8)2-17-19(14,15)16/h1,3-4,6-8,12-13H,2,9H2,(H2,14,15,16)/p-1/t4-,6-,7-,8-/m1/s1"/>
                  <rdf:li rdf:resource="http://identifiers.org/kegg.compound/C03373"/>
                  <rdf:li rdf:resource="http://identifiers.org/metanetx.chemical/MNXM388"/>
                </rdf:Bag>
              </bqbiol:is>
              <bqbiol:hasProperty>
                <rdf:Bag>
                  <rdf:li rdf:resource="http://identifiers.org/sbo/SBO:0000247"/>
                </rdf:Bag>
              </bqbiol:hasProperty>
            </rdf:Description>
          </rdf:RDF>
        </annotation>
      </species>
      <species metaid="M_saicar__91__c__93__" sboTerm="SBO:0000247" id="M_saicar__91__c__93__" name="(2s)-2-[5-amino-1-(5-phospho-beta-d-ribosyl)imidazole-4-carboxamido]succinic acid" compartment="c" hasOnlySubstanceUnits="false" boundaryCondition="false" constant="false" fbc:charge="-4" fbc:chemicalFormula="C13H15N4O12P">
        <annotation xmlns:sbml="http://www.sbml.org/sbml/level3/version1/core">
          <rdf:RDF xmlns:rdf="http://www.w3.org/1999/02/22-rdf-syntax-ns#" xmlns:dcterms="http://purl.org/dc/terms/" xmlns:vCard="http://www.w3.org/2001/vcard-rdf/3.0#" xmlns:vCard4="http://www.w3.org/2006/vcard/ns#" xmlns:bqbiol="http://biomodels.net/biology-qualifiers/" xmlns:bqmodel="http://biomodels.net/model-qualifiers/">
            <rdf:Description rdf:about="#M_saicar__91__c__93__">
              <bqbiol:is>
                <rdf:Bag>
                  <rdf:li rdf:resource="http://identifiers.org/inchikey/NAQGHJTUZRHGAC-ZZZDFHIKSA-J"/>
                  <rdf:li rdf:resource="http://identifiers.org/seed.compound/cpd02921"/>
                  <rdf:li rdf:resource="http://identifiers.org/seed.compound/cpd19032"/>
                  <rdf:li rdf:resource="http://identifiers.org/bigg.metabolite/25aics"/>
                  <rdf:li rdf:resource="http://identifiers.org/biocyc/META:P-RIBOSYL-4-SUCCCARB-AMINOIMIDAZOLE"/>
                  <rdf:li rdf:resource="http://identifiers.org/chebi/CHEBI:18319"/>
                  <rdf:li rdf:resource="http://identifiers.org/chebi/CHEBI:58443"/>
                  <rdf:li rdf:resource="http://identifiers.org/hmdb/HMDB00797"/>
                  <rdf:li rdf:resource="http://identifiers.org/inchi/InChI=1S/C13H19N4O12P/c14-10-7(11(22)16-4(13(23)24)1-6(18)19)15-3-17(10)12-9(21)8(20)5(29-12)2-28-30(25,26)27/h3-5,8-9,12,20-21H,1-2,14H2,(H,16,22)(H,18,19)(H,23,24)(H2,25,26,27)/p-4/t4-,5+,8+,9+,12+/m0/s1"/>
                  <rdf:li rdf:resource="http://identifiers.org/kegg.compound/C04823"/>
                  <rdf:li rdf:resource="http://identifiers.org/metanetx.chemical/MNXM738773"/>
                </rdf:Bag>
              </bqbiol:is>
              <bqbiol:hasProperty>
                <rdf:Bag>
                  <rdf:li rdf:resource="http://identifiers.org/sbo/SBO:0000247"/>
                </rdf:Bag>
              </bqbiol:hasProperty>
            </rdf:Description>
          </rdf:RDF>
        </annotation>
      </species>
      <species metaid="M_ad__91__c__93__" sboTerm="SBO:0000247" id="M_ad__91__c__93__" name="adenine" compartment="c" hasOnlySubstanceUnits="false" boundaryCondition="false" constant="false" fbc:charge="0" fbc:chemicalFormula="C5H5N5">
        <annotation xmlns:sbml="http://www.sbml.org/sbml/level3/version1/core">
          <rdf:RDF xmlns:rdf="http://www.w3.org/1999/02/22-rdf-syntax-ns#" xmlns:dcterms="http://purl.org/dc/terms/" xmlns:vCard="http://www.w3.org/2001/vcard-rdf/3.0#" xmlns:vCard4="http://www.w3.org/2006/vcard/ns#" xmlns:bqbiol="http://biomodels.net/biology-qualifiers/" xmlns:bqmodel="http://biomodels.net/model-qualifiers/">
            <rdf:Description rdf:about="#M_ad__91__c__93__">
              <bqbiol:is>
                <rdf:Bag>
                  <rdf:li rdf:resource="http://identifiers.org/inchikey/GFFGJBXGBJISGV-UHFFFAOYSA-N"/>
                  <rdf:li rdf:resource="http://identifiers.org/seed.compound/cpd00128"/>
                  <rdf:li rdf:resource="http://identifiers.org/seed.compound/cpd22238"/>
                  <rdf:li rdf:resource="http://identifiers.org/bigg.metabolite/ade"/>
                  <rdf:li rdf:resource="http://identifiers.org/biocyc/META:ADENINE"/>
                  <rdf:li rdf:resource="http://identifiers.org/biocyc/META:ADENINE-RING"/>
                  <rdf:li rdf:resource="http://identifiers.org/chebi/CHEBI:16708"/>
                  <rdf:li rdf:resource="http://identifiers.org/hmdb/HMDB00034"/>
                  <rdf:li rdf:resource="http://identifiers.org/inchi/InChI=1S/C5H5N5/c6-4-3-5(9-1-7-3)10-2-8-4/h1-2H,(H3,6,7,8,9,10)"/>
                  <rdf:li rdf:resource="http://identifiers.org/kegg.compound/C00147"/>
                  <rdf:li rdf:resource="http://identifiers.org/metanetx.chemical/MNXM168"/>
                </rdf:Bag>
              </bqbiol:is>
              <bqbiol:hasProperty>
                <rdf:Bag>
                  <rdf:li rdf:resource="http://identifiers.org/sbo/SBO:0000247"/>
                </rdf:Bag>
              </bqbiol:hasProperty>
            </rdf:Description>
          </rdf:RDF>
        </annotation>
      </species>
      <species metaid="M_prfica__91__c__93__" sboTerm="SBO:0000247" id="M_prfica__91__c__93__" name="1-(5&apos;-phosphoribosyl)-5-formamido-4-imidazolecarboxamide" compartment="c" hasOnlySubstanceUnits="false" boundaryCondition="false" constant="false" fbc:charge="-2" fbc:chemicalFormula="C10H13N4O9P">
        <annotation xmlns:sbml="http://www.sbml.org/sbml/level3/version1/core">
          <rdf:RDF xmlns:rdf="http://www.w3.org/1999/02/22-rdf-syntax-ns#" xmlns:dcterms="http://purl.org/dc/terms/" xmlns:vCard="http://www.w3.org/2001/vcard-rdf/3.0#" xmlns:vCard4="http://www.w3.org/2006/vcard/ns#" xmlns:bqbiol="http://biomodels.net/biology-qualifiers/" xmlns:bqmodel="http://biomodels.net/model-qualifiers/">
            <rdf:Description rdf:about="#M_prfica__91__c__93__">
              <bqbiol:is>
                <rdf:Bag>
                  <rdf:li rdf:resource="http://identifiers.org/inchikey/ABCOOORLYAOBOZ-KQYNXXCUSA-L"/>
                  <rdf:li rdf:resource="http://identifiers.org/seed.compound/cpd02884"/>
                  <rdf:li rdf:resource="http://identifiers.org/bigg.metabolite/fprica"/>
                  <rdf:li rdf:resource="http://identifiers.org/biocyc/META:PHOSPHORIBOSYL-FORMAMIDO-CARBOXAMIDE"/>
                  <rdf:li rdf:resource="http://identifiers.org/chebi/CHEBI:18381"/>
                  <rdf:li rdf:resource="http://identifiers.org/chebi/CHEBI:58467"/>
                  <rdf:li rdf:resource="http://identifiers.org/hmdb/HMDB01439"/>
                  <rdf:li rdf:resource="http://identifiers.org/inchi/InChI=1S/C10H15N4O9P/c11-8(18)5-9(13-3-15)14(2-12-5)10-7(17)6(16)4(23-10)1-22-24(19,20)21/h2-4,6-7,10,16-17H,1H2,(H2,11,18)(H,13,15)(H2,19,20,21)/p-2/t4-,6-,7-,10-/m1/s1"/>
                  <rdf:li rdf:resource="http://identifiers.org/kegg.compound/C04734"/>
                  <rdf:li rdf:resource="http://identifiers.org/metanetx.chemical/MNXM736423"/>
                </rdf:Bag>
              </bqbiol:is>
              <bqbiol:hasProperty>
                <rdf:Bag>
                  <rdf:li rdf:resource="http://identifiers.org/sbo/SBO:0000247"/>
                </rdf:Bag>
              </bqbiol:hasProperty>
            </rdf:Description>
          </rdf:RDF>
        </annotation>
      </species>
      <species metaid="M_inos__91__c__93__" sboTerm="SBO:0000247" id="M_inos__91__c__93__" name="inosine" compartment="c" hasOnlySubstanceUnits="false" boundaryCondition="false" constant="false" fbc:charge="0" fbc:chemicalFormula="C10H12N4O5">
        <annotation xmlns:sbml="http://www.sbml.org/sbml/level3/version1/core">
          <rdf:RDF xmlns:rdf="http://www.w3.org/1999/02/22-rdf-syntax-ns#" xmlns:dcterms="http://purl.org/dc/terms/" xmlns:vCard="http://www.w3.org/2001/vcard-rdf/3.0#" xmlns:vCard4="http://www.w3.org/2006/vcard/ns#" xmlns:bqbiol="http://biomodels.net/biology-qualifiers/" xmlns:bqmodel="http://biomodels.net/model-qualifiers/">
            <rdf:Description rdf:about="#M_inos__91__c__93__">
              <bqbiol:is>
                <rdf:Bag>
                  <rdf:li rdf:resource="http://identifiers.org/inchikey/UGQMRVRMYYASKQ-KQYNXXCUSA-N"/>
                  <rdf:li rdf:resource="http://identifiers.org/seed.compound/cpd00246"/>
                  <rdf:li rdf:resource="http://identifiers.org/bigg.metabolite/ins"/>
                  <rdf:li rdf:resource="http://identifiers.org/biocyc/META:INOSINE"/>
                  <rdf:li rdf:resource="http://identifiers.org/chebi/CHEBI:17596"/>
                  <rdf:li rdf:resource="http://identifiers.org/hmdb/HMDB00195"/>
                  <rdf:li rdf:resource="http://identifiers.org/inchi/InChI=1S/C10H12N4O5/c15-1-4-6(16)7(17)10(19-4)14-3-13-5-8(14)11-2-12-9(5)18/h2-4,6-7,10,15-17H,1H2,(H,11,12,18)/t4-,6-,7-,10-/m1/s1"/>
                  <rdf:li rdf:resource="http://identifiers.org/kegg.compound/C00294"/>
                  <rdf:li rdf:resource="http://identifiers.org/metanetx.chemical/MNXM334"/>
                </rdf:Bag>
              </bqbiol:is>
              <bqbiol:hasProperty>
                <rdf:Bag>
                  <rdf:li rdf:resource="http://identifiers.org/sbo/SBO:0000247"/>
                </rdf:Bag>
              </bqbiol:hasProperty>
            </rdf:Description>
          </rdf:RDF>
        </annotation>
      </species>
      <species metaid="M_imp__91__e__93__" sboTerm="SBO:0000247" id="M_imp__91__e__93__" name="imp" compartment="e" hasOnlySubstanceUnits="false" boundaryCondition="false" constant="false" fbc:charge="-2" fbc:chemicalFormula="C10H11N4O8P">
        <annotation xmlns:sbml="http://www.sbml.org/sbml/level3/version1/core">
          <rdf:RDF xmlns:rdf="http://www.w3.org/1999/02/22-rdf-syntax-ns#" xmlns:dcterms="http://purl.org/dc/terms/" xmlns:vCard="http://www.w3.org/2001/vcard-rdf/3.0#" xmlns:vCard4="http://www.w3.org/2006/vcard/ns#" xmlns:bqbiol="http://biomodels.net/biology-qualifiers/" xmlns:bqmodel="http://biomodels.net/model-qualifiers/">
            <rdf:Description rdf:about="#M_imp__91__e__93__">
              <bqbiol:is>
                <rdf:Bag>
                  <rdf:li rdf:resource="http://identifiers.org/inchikey/GRSZFWQUAKGDAV-KQYNXXCUSA-L"/>
                  <rdf:li rdf:resource="http://identifiers.org/seed.compound/cpd00114"/>
                  <rdf:li rdf:resource="http://identifiers.org/bigg.metabolite/imp"/>
                  <rdf:li rdf:resource="http://identifiers.org/biocyc/META:IMP"/>
                  <rdf:li rdf:resource="http://identifiers.org/chebi/CHEBI:17202"/>
                  <rdf:li rdf:resource="http://identifiers.org/chebi/CHEBI:58053"/>
                  <rdf:li rdf:resource="http://identifiers.org/hmdb/HMDB00175"/>
                  <rdf:li rdf:resource="http://identifiers.org/inchi/InChI=1S/C10H13N4O8P/c15-6-4(1-21-23(18,19)20)22-10(7(6)16)14-3-13-5-8(14)11-2-12-9(5)17/h2-4,6-7,10,15-16H,1H2,(H,11,12,17)(H2,18,19,20)/p-2/t4-,6-,7-,10-/m1/s1"/>
                  <rdf:li rdf:resource="http://identifiers.org/kegg.compound/C00130"/>
                  <rdf:li rdf:resource="http://identifiers.org/metanetx.chemical/MNXM125"/>
                </rdf:Bag>
              </bqbiol:is>
              <bqbiol:hasProperty>
                <rdf:Bag>
                  <rdf:li rdf:resource="http://identifiers.org/sbo/SBO:0000247"/>
                </rdf:Bag>
              </bqbiol:hasProperty>
            </rdf:Description>
          </rdf:RDF>
        </annotation>
      </species>
      <species metaid="M_inos__91__e__93__" sboTerm="SBO:0000247" id="M_inos__91__e__93__" name="inosine" compartment="e" hasOnlySubstanceUnits="false" boundaryCondition="false" constant="false" fbc:charge="0" fbc:chemicalFormula="C10H12N4O5">
        <annotation xmlns:sbml="http://www.sbml.org/sbml/level3/version1/core">
          <rdf:RDF xmlns:rdf="http://www.w3.org/1999/02/22-rdf-syntax-ns#" xmlns:dcterms="http://purl.org/dc/terms/" xmlns:vCard="http://www.w3.org/2001/vcard-rdf/3.0#" xmlns:vCard4="http://www.w3.org/2006/vcard/ns#" xmlns:bqbiol="http://biomodels.net/biology-qualifiers/" xmlns:bqmodel="http://biomodels.net/model-qualifiers/">
            <rdf:Description rdf:about="#M_inos__91__e__93__">
              <bqbiol:is>
                <rdf:Bag>
                  <rdf:li rdf:resource="http://identifiers.org/inchikey/UGQMRVRMYYASKQ-KQYNXXCUSA-N"/>
                  <rdf:li rdf:resource="http://identifiers.org/seed.compound/cpd00246"/>
                  <rdf:li rdf:resource="http://identifiers.org/bigg.metabolite/ins"/>
                  <rdf:li rdf:resource="http://identifiers.org/biocyc/META:INOSINE"/>
                  <rdf:li rdf:resource="http://identifiers.org/chebi/CHEBI:17596"/>
                  <rdf:li rdf:resource="http://identifiers.org/hmdb/HMDB00195"/>
                  <rdf:li rdf:resource="http://identifiers.org/inchi/InChI=1S/C10H12N4O5/c15-1-4-6(16)7(17)10(19-4)14-3-13-5-8(14)11-2-12-9(5)18/h2-4,6-7,10,15-17H,1H2,(H,11,12,18)/t4-,6-,7-,10-/m1/s1"/>
                  <rdf:li rdf:resource="http://identifiers.org/kegg.compound/C00294"/>
                  <rdf:li rdf:resource="http://identifiers.org/metanetx.chemical/MNXM334"/>
                </rdf:Bag>
              </bqbiol:is>
              <bqbiol:hasProperty>
                <rdf:Bag>
                  <rdf:li rdf:resource="http://identifiers.org/sbo/SBO:0000247"/>
                </rdf:Bag>
              </bqbiol:hasProperty>
            </rdf:Description>
          </rdf:RDF>
        </annotation>
      </species>
      <species metaid="M_pi__91__e__93__" sboTerm="SBO:0000247" id="M_pi__91__e__93__" name="orthophosphate" compartment="e" hasOnlySubstanceUnits="false" boundaryCondition="false" constant="false" fbc:charge="-2" fbc:chemicalFormula="HO4P">
        <annotation xmlns:sbml="http://www.sbml.org/sbml/level3/version1/core">
          <rdf:RDF xmlns:rdf="http://www.w3.org/1999/02/22-rdf-syntax-ns#" xmlns:dcterms="http://purl.org/dc/terms/" xmlns:vCard="http://www.w3.org/2001/vcard-rdf/3.0#" xmlns:vCard4="http://www.w3.org/2006/vcard/ns#" xmlns:bqbiol="http://biomodels.net/biology-qualifiers/" xmlns:bqmodel="http://biomodels.net/model-qualifiers/">
            <rdf:Description rdf:about="#M_pi__91__e__93__">
              <bqbiol:is>
                <rdf:Bag>
                  <rdf:li rdf:resource="http://identifiers.org/inchikey/NBIIXXVUZAFLBC-UHFFFAOYSA-L"/>
                  <rdf:li rdf:resource="http://identifiers.org/seed.compound/cpd00009"/>
                  <rdf:li rdf:resource="http://identifiers.org/seed.compound/cpd27787"/>
                  <rdf:li rdf:resource="http://identifiers.org/bigg.metabolite/pi"/>
                  <rdf:li rdf:resource="http://identifiers.org/biocyc/META:CPD-16459"/>
                  <rdf:li rdf:resource="http://identifiers.org/biocyc/META:CPD-20124"/>
                  <rdf:li rdf:resource="http://identifiers.org/biocyc/META:PHOSPHATE-GROUP"/>
                  <rdf:li rdf:resource="http://identifiers.org/biocyc/META:Pi"/>
                  <rdf:li rdf:resource="http://identifiers.org/chebi/CHEBI:18367"/>
                  <rdf:li rdf:resource="http://identifiers.org/chebi/CHEBI:26020"/>
                  <rdf:li rdf:resource="http://identifiers.org/chebi/CHEBI:26078"/>
                  <rdf:li rdf:resource="http://identifiers.org/chebi/CHEBI:35780"/>
                  <rdf:li rdf:resource="http://identifiers.org/chebi/CHEBI:39745"/>
                  <rdf:li rdf:resource="http://identifiers.org/chebi/CHEBI:43474"/>
                  <rdf:li rdf:resource="http://identifiers.org/hmdb/HMDB00973"/>
                  <rdf:li rdf:resource="http://identifiers.org/hmdb/HMDB01429"/>
                  <rdf:li rdf:resource="http://identifiers.org/hmdb/HMDB02105"/>
                  <rdf:li rdf:resource="http://identifiers.org/hmdb/HMDB02142"/>
                  <rdf:li rdf:resource="http://identifiers.org/inchi/InChI=1S/H3O4P/c1-5(2,3)4/h(H3,1,2,3,4)/p-2"/>
                  <rdf:li rdf:resource="http://identifiers.org/kegg.compound/C00009"/>
                  <rdf:li rdf:resource="http://identifiers.org/metanetx.chemical/MNXM9"/>
                </rdf:Bag>
              </bqbiol:is>
              <bqbiol:hasProperty>
                <rdf:Bag>
                  <rdf:li rdf:resource="http://identifiers.org/sbo/SBO:0000247"/>
                </rdf:Bag>
              </bqbiol:hasProperty>
            </rdf:Description>
          </rdf:RDF>
        </annotation>
      </species>
      <species metaid="M_damp__91__c__93__" sboTerm="SBO:0000247" id="M_damp__91__c__93__" name="2&apos;-deoxyadenosine 5&apos;-phosphate" compartment="c" hasOnlySubstanceUnits="false" boundaryCondition="false" constant="false" fbc:charge="-2" fbc:chemicalFormula="C10H12N5O6P">
        <annotation xmlns:sbml="http://www.sbml.org/sbml/level3/version1/core">
          <rdf:RDF xmlns:rdf="http://www.w3.org/1999/02/22-rdf-syntax-ns#" xmlns:dcterms="http://purl.org/dc/terms/" xmlns:vCard="http://www.w3.org/2001/vcard-rdf/3.0#" xmlns:vCard4="http://www.w3.org/2006/vcard/ns#" xmlns:bqbiol="http://biomodels.net/biology-qualifiers/" xmlns:bqmodel="http://biomodels.net/model-qualifiers/">
            <rdf:Description rdf:about="#M_damp__91__c__93__">
              <bqbiol:is>
                <rdf:Bag>
                  <rdf:li rdf:resource="http://identifiers.org/inchikey/KHWCHTKSEGGWEX-RRKCRQDMSA-L"/>
                  <rdf:li rdf:resource="http://identifiers.org/seed.compound/cpd00294"/>
                  <rdf:li rdf:resource="http://identifiers.org/bigg.metabolite/damp"/>
                  <rdf:li rdf:resource="http://identifiers.org/biocyc/META:DAMP"/>
                  <rdf:li rdf:resource="http://identifiers.org/chebi/CHEBI:17713"/>
                  <rdf:li rdf:resource="http://identifiers.org/chebi/CHEBI:58245"/>
                  <rdf:li rdf:resource="http://identifiers.org/hmdb/HMDB00905"/>
                  <rdf:li rdf:resource="http://identifiers.org/inchi/InChI=1S/C10H14N5O6P/c11-9-8-10(13-3-12-9)15(4-14-8)7-1-5(16)6(21-7)2-20-22(17,18)19/h3-7,16H,1-2H2,(H2,11,12,13)(H2,17,18,19)/p-2/t5-,6+,7+/m0/s1"/>
                  <rdf:li rdf:resource="http://identifiers.org/kegg.compound/C00360"/>
                  <rdf:li rdf:resource="http://identifiers.org/metanetx.chemical/MNXM432"/>
                </rdf:Bag>
              </bqbiol:is>
              <bqbiol:hasProperty>
                <rdf:Bag>
                  <rdf:li rdf:resource="http://identifiers.org/sbo/SBO:0000247"/>
                </rdf:Bag>
              </bqbiol:hasProperty>
            </rdf:Description>
          </rdf:RDF>
        </annotation>
      </species>
      <species metaid="M_2dan__91__c__93__" sboTerm="SBO:0000247" id="M_2dan__91__c__93__" name="2&apos;-deoxyadenosine" compartment="c" hasOnlySubstanceUnits="false" boundaryCondition="false" constant="false" fbc:charge="0" fbc:chemicalFormula="C10H13N5O3">
        <annotation xmlns:sbml="http://www.sbml.org/sbml/level3/version1/core">
          <rdf:RDF xmlns:rdf="http://www.w3.org/1999/02/22-rdf-syntax-ns#" xmlns:dcterms="http://purl.org/dc/terms/" xmlns:vCard="http://www.w3.org/2001/vcard-rdf/3.0#" xmlns:vCard4="http://www.w3.org/2006/vcard/ns#" xmlns:bqbiol="http://biomodels.net/biology-qualifiers/" xmlns:bqmodel="http://biomodels.net/model-qualifiers/">
            <rdf:Description rdf:about="#M_2dan__91__c__93__">
              <bqbiol:is>
                <rdf:Bag>
                  <rdf:li rdf:resource="http://identifiers.org/inchikey/OLXZPDWKRNYJJZ-RRKCRQDMSA-N"/>
                  <rdf:li rdf:resource="http://identifiers.org/seed.compound/cpd00438"/>
                  <rdf:li rdf:resource="http://identifiers.org/bigg.metabolite/dad_2"/>
                  <rdf:li rdf:resource="http://identifiers.org/biocyc/META:DEOXYADENOSINE"/>
                  <rdf:li rdf:resource="http://identifiers.org/chebi/CHEBI:17256"/>
                  <rdf:li rdf:resource="http://identifiers.org/hmdb/HMDB00101"/>
                  <rdf:li rdf:resource="http://identifiers.org/inchi/InChI=1S/C10H13N5O3/c11-9-8-10(13-3-12-9)15(4-14-8)7-1-5(17)6(2-16)18-7/h3-7,16-17H,1-2H2,(H2,11,12,13)/t5-,6+,7+/m0/s1"/>
                  <rdf:li rdf:resource="http://identifiers.org/kegg.compound/C00559"/>
                  <rdf:li rdf:resource="http://identifiers.org/metanetx.chemical/MNXM625"/>
                </rdf:Bag>
              </bqbiol:is>
              <bqbiol:hasProperty>
                <rdf:Bag>
                  <rdf:li rdf:resource="http://identifiers.org/sbo/SBO:0000247"/>
                </rdf:Bag>
              </bqbiol:hasProperty>
            </rdf:Description>
          </rdf:RDF>
        </annotation>
      </species>
      <species metaid="M_damp__91__e__93__" sboTerm="SBO:0000247" id="M_damp__91__e__93__" name="2&apos;-deoxyadenosine 5&apos;-phosphate" compartment="e" hasOnlySubstanceUnits="false" boundaryCondition="false" constant="false" fbc:charge="-2" fbc:chemicalFormula="C10H12N5O6P">
        <annotation xmlns:sbml="http://www.sbml.org/sbml/level3/version1/core">
          <rdf:RDF xmlns:rdf="http://www.w3.org/1999/02/22-rdf-syntax-ns#" xmlns:dcterms="http://purl.org/dc/terms/" xmlns:vCard="http://www.w3.org/2001/vcard-rdf/3.0#" xmlns:vCard4="http://www.w3.org/2006/vcard/ns#" xmlns:bqbiol="http://biomodels.net/biology-qualifiers/" xmlns:bqmodel="http://biomodels.net/model-qualifiers/">
            <rdf:Description rdf:about="#M_damp__91__e__93__">
              <bqbiol:is>
                <rdf:Bag>
                  <rdf:li rdf:resource="http://identifiers.org/inchikey/KHWCHTKSEGGWEX-RRKCRQDMSA-L"/>
                  <rdf:li rdf:resource="http://identifiers.org/seed.compound/cpd00294"/>
                  <rdf:li rdf:resource="http://identifiers.org/bigg.metabolite/damp"/>
                  <rdf:li rdf:resource="http://identifiers.org/biocyc/META:DAMP"/>
                  <rdf:li rdf:resource="http://identifiers.org/chebi/CHEBI:17713"/>
                  <rdf:li rdf:resource="http://identifiers.org/chebi/CHEBI:58245"/>
                  <rdf:li rdf:resource="http://identifiers.org/hmdb/HMDB00905"/>
                  <rdf:li rdf:resource="http://identifiers.org/inchi/InChI=1S/C10H14N5O6P/c11-9-8-10(13-3-12-9)15(4-14-8)7-1-5(16)6(21-7)2-20-22(17,18)19/h3-7,16H,1-2H2,(H2,11,12,13)(H2,17,18,19)/p-2/t5-,6+,7+/m0/s1"/>
                  <rdf:li rdf:resource="http://identifiers.org/kegg.compound/C00360"/>
                  <rdf:li rdf:resource="http://identifiers.org/metanetx.chemical/MNXM432"/>
                </rdf:Bag>
              </bqbiol:is>
              <bqbiol:hasProperty>
                <rdf:Bag>
                  <rdf:li rdf:resource="http://identifiers.org/sbo/SBO:0000247"/>
                </rdf:Bag>
              </bqbiol:hasProperty>
            </rdf:Description>
          </rdf:RDF>
        </annotation>
      </species>
      <species metaid="M_2dan__91__e__93__" sboTerm="SBO:0000247" id="M_2dan__91__e__93__" name="2&apos;-deoxyadenosine" compartment="e" hasOnlySubstanceUnits="false" boundaryCondition="false" constant="false" fbc:charge="0" fbc:chemicalFormula="C10H13N5O3">
        <annotation xmlns:sbml="http://www.sbml.org/sbml/level3/version1/core">
          <rdf:RDF xmlns:rdf="http://www.w3.org/1999/02/22-rdf-syntax-ns#" xmlns:dcterms="http://purl.org/dc/terms/" xmlns:vCard="http://www.w3.org/2001/vcard-rdf/3.0#" xmlns:vCard4="http://www.w3.org/2006/vcard/ns#" xmlns:bqbiol="http://biomodels.net/biology-qualifiers/" xmlns:bqmodel="http://biomodels.net/model-qualifiers/">
            <rdf:Description rdf:about="#M_2dan__91__e__93__">
              <bqbiol:is>
                <rdf:Bag>
                  <rdf:li rdf:resource="http://identifiers.org/inchikey/OLXZPDWKRNYJJZ-RRKCRQDMSA-N"/>
                  <rdf:li rdf:resource="http://identifiers.org/seed.compound/cpd00438"/>
                  <rdf:li rdf:resource="http://identifiers.org/bigg.metabolite/dad_2"/>
                  <rdf:li rdf:resource="http://identifiers.org/biocyc/META:DEOXYADENOSINE"/>
                  <rdf:li rdf:resource="http://identifiers.org/chebi/CHEBI:17256"/>
                  <rdf:li rdf:resource="http://identifiers.org/hmdb/HMDB00101"/>
                  <rdf:li rdf:resource="http://identifiers.org/inchi/InChI=1S/C10H13N5O3/c11-9-8-10(13-3-12-9)15(4-14-8)7-1-5(17)6(2-16)18-7/h3-7,16-17H,1-2H2,(H2,11,12,13)/t5-,6+,7+/m0/s1"/>
                  <rdf:li rdf:resource="http://identifiers.org/kegg.compound/C00559"/>
                  <rdf:li rdf:resource="http://identifiers.org/metanetx.chemical/MNXM625"/>
                </rdf:Bag>
              </bqbiol:is>
              <bqbiol:hasProperty>
                <rdf:Bag>
                  <rdf:li rdf:resource="http://identifiers.org/sbo/SBO:0000247"/>
                </rdf:Bag>
              </bqbiol:hasProperty>
            </rdf:Description>
          </rdf:RDF>
        </annotation>
      </species>
      <species metaid="M_amp__91__e__93__" sboTerm="SBO:0000247" id="M_amp__91__e__93__" name="adenosine 5&apos;-monophosphate" compartment="e" hasOnlySubstanceUnits="false" boundaryCondition="false" constant="false" fbc:charge="-2" fbc:chemicalFormula="C10H12N5O7P">
        <annotation xmlns:sbml="http://www.sbml.org/sbml/level3/version1/core">
          <rdf:RDF xmlns:rdf="http://www.w3.org/1999/02/22-rdf-syntax-ns#" xmlns:dcterms="http://purl.org/dc/terms/" xmlns:vCard="http://www.w3.org/2001/vcard-rdf/3.0#" xmlns:vCard4="http://www.w3.org/2006/vcard/ns#" xmlns:bqbiol="http://biomodels.net/biology-qualifiers/" xmlns:bqmodel="http://biomodels.net/model-qualifiers/">
            <rdf:Description rdf:about="#M_amp__91__e__93__">
              <bqbiol:is>
                <rdf:Bag>
                  <rdf:li rdf:resource="http://identifiers.org/inchikey/UDMBCSSLTHHNCD-KQYNXXCUSA-L"/>
                  <rdf:li rdf:resource="http://identifiers.org/seed.compound/cpd00018"/>
                  <rdf:li rdf:resource="http://identifiers.org/bigg.metabolite/amp"/>
                  <rdf:li rdf:resource="http://identifiers.org/biocyc/META:AMP"/>
                  <rdf:li rdf:resource="http://identifiers.org/chebi/CHEBI:16027"/>
                  <rdf:li rdf:resource="http://identifiers.org/chebi/CHEBI:40721"/>
                  <rdf:li rdf:resource="http://identifiers.org/chebi/CHEBI:456215"/>
                  <rdf:li rdf:resource="http://identifiers.org/hmdb/HMDB00045"/>
                  <rdf:li rdf:resource="http://identifiers.org/inchi/InChI=1S/C10H14N5O7P/c11-8-5-9(13-2-12-8)15(3-14-5)10-7(17)6(16)4(22-10)1-21-23(18,19)20/h2-4,6-7,10,16-17H,1H2,(H2,11,12,13)(H2,18,19,20)/p-2/t4-,6-,7-,10-/m1/s1"/>
                  <rdf:li rdf:resource="http://identifiers.org/kegg.compound/C00020"/>
                  <rdf:li rdf:resource="http://identifiers.org/metanetx.chemical/MNXM728294"/>
                </rdf:Bag>
              </bqbiol:is>
              <bqbiol:hasProperty>
                <rdf:Bag>
                  <rdf:li rdf:resource="http://identifiers.org/sbo/SBO:0000247"/>
                </rdf:Bag>
              </bqbiol:hasProperty>
            </rdf:Description>
          </rdf:RDF>
        </annotation>
      </species>
      <species metaid="M_adn__91__e__93__" sboTerm="SBO:0000247" id="M_adn__91__e__93__" name="adenosine" compartment="e" hasOnlySubstanceUnits="false" boundaryCondition="false" constant="false" fbc:charge="0" fbc:chemicalFormula="C10H13N5O4">
        <annotation xmlns:sbml="http://www.sbml.org/sbml/level3/version1/core">
          <rdf:RDF xmlns:rdf="http://www.w3.org/1999/02/22-rdf-syntax-ns#" xmlns:dcterms="http://purl.org/dc/terms/" xmlns:vCard="http://www.w3.org/2001/vcard-rdf/3.0#" xmlns:vCard4="http://www.w3.org/2006/vcard/ns#" xmlns:bqbiol="http://biomodels.net/biology-qualifiers/" xmlns:bqmodel="http://biomodels.net/model-qualifiers/">
            <rdf:Description rdf:about="#M_adn__91__e__93__">
              <bqbiol:is>
                <rdf:Bag>
                  <rdf:li rdf:resource="http://identifiers.org/inchikey/OIRDTQYFTABQOQ-KQYNXXCUSA-N"/>
                  <rdf:li rdf:resource="http://identifiers.org/seed.compound/cpd00182"/>
                  <rdf:li rdf:resource="http://identifiers.org/bigg.metabolite/adn"/>
                  <rdf:li rdf:resource="http://identifiers.org/biocyc/META:ADENOSINE"/>
                  <rdf:li rdf:resource="http://identifiers.org/chebi/CHEBI:16335"/>
                  <rdf:li rdf:resource="http://identifiers.org/hmdb/HMDB00050"/>
                  <rdf:li rdf:resource="http://identifiers.org/inchi/InChI=1S/C10H13N5O4/c11-8-5-9(13-2-12-8)15(3-14-5)10-7(18)6(17)4(1-16)19-10/h2-4,6-7,10,16-18H,1H2,(H2,11,12,13)/t4-,6-,7-,10-/m1/s1"/>
                  <rdf:li rdf:resource="http://identifiers.org/kegg.compound/C00212"/>
                  <rdf:li rdf:resource="http://identifiers.org/metanetx.chemical/MNXM212"/>
                </rdf:Bag>
              </bqbiol:is>
              <bqbiol:hasProperty>
                <rdf:Bag>
                  <rdf:li rdf:resource="http://identifiers.org/sbo/SBO:0000247"/>
                </rdf:Bag>
              </bqbiol:hasProperty>
            </rdf:Description>
          </rdf:RDF>
        </annotation>
      </species>
      <species metaid="M_gmp__91__c__93__" sboTerm="SBO:0000247" id="M_gmp__91__c__93__" name="guanosine 5&apos;-phosphate" compartment="c" hasOnlySubstanceUnits="false" boundaryCondition="false" constant="false" fbc:charge="-2" fbc:chemicalFormula="C10H12N5O8P">
        <annotation xmlns:sbml="http://www.sbml.org/sbml/level3/version1/core">
          <rdf:RDF xmlns:rdf="http://www.w3.org/1999/02/22-rdf-syntax-ns#" xmlns:dcterms="http://purl.org/dc/terms/" xmlns:vCard="http://www.w3.org/2001/vcard-rdf/3.0#" xmlns:vCard4="http://www.w3.org/2006/vcard/ns#" xmlns:bqbiol="http://biomodels.net/biology-qualifiers/" xmlns:bqmodel="http://biomodels.net/model-qualifiers/">
            <rdf:Description rdf:about="#M_gmp__91__c__93__">
              <bqbiol:is>
                <rdf:Bag>
                  <rdf:li rdf:resource="http://identifiers.org/inchikey/RQFCJASXJCIDSX-UUOKFMHZSA-L"/>
                  <rdf:li rdf:resource="http://identifiers.org/seed.compound/cpd00126"/>
                  <rdf:li rdf:resource="http://identifiers.org/bigg.metabolite/gmp"/>
                  <rdf:li rdf:resource="http://identifiers.org/biocyc/META:GMP"/>
                  <rdf:li rdf:resource="http://identifiers.org/chebi/CHEBI:17345"/>
                  <rdf:li rdf:resource="http://identifiers.org/chebi/CHEBI:58115"/>
                  <rdf:li rdf:resource="http://identifiers.org/hmdb/HMDB01397"/>
                  <rdf:li rdf:resource="http://identifiers.org/inchi/InChI=1S/C10H14N5O8P/c11-10-13-7-4(8(18)14-10)12-2-15(7)9-6(17)5(16)3(23-9)1-22-24(19,20)21/h2-3,5-6,9,16-17H,1H2,(H2,19,20,21)(H3,11,13,14,18)/p-2/t3-,5-,6-,9-/m1/s1"/>
                  <rdf:li rdf:resource="http://identifiers.org/kegg.compound/C00144"/>
                  <rdf:li rdf:resource="http://identifiers.org/metanetx.chemical/MNXM113"/>
                </rdf:Bag>
              </bqbiol:is>
              <bqbiol:hasProperty>
                <rdf:Bag>
                  <rdf:li rdf:resource="http://identifiers.org/sbo/SBO:0000247"/>
                </rdf:Bag>
              </bqbiol:hasProperty>
            </rdf:Description>
          </rdf:RDF>
        </annotation>
      </species>
      <species metaid="M_gsn__91__c__93__" sboTerm="SBO:0000247" id="M_gsn__91__c__93__" name="guanosine" compartment="c" hasOnlySubstanceUnits="false" boundaryCondition="false" constant="false" fbc:charge="0" fbc:chemicalFormula="C10H13N5O5">
        <annotation xmlns:sbml="http://www.sbml.org/sbml/level3/version1/core">
          <rdf:RDF xmlns:rdf="http://www.w3.org/1999/02/22-rdf-syntax-ns#" xmlns:dcterms="http://purl.org/dc/terms/" xmlns:vCard="http://www.w3.org/2001/vcard-rdf/3.0#" xmlns:vCard4="http://www.w3.org/2006/vcard/ns#" xmlns:bqbiol="http://biomodels.net/biology-qualifiers/" xmlns:bqmodel="http://biomodels.net/model-qualifiers/">
            <rdf:Description rdf:about="#M_gsn__91__c__93__">
              <bqbiol:is>
                <rdf:Bag>
                  <rdf:li rdf:resource="http://identifiers.org/inchikey/NYHBQMYGNKIUIF-UUOKFMHZSA-N"/>
                  <rdf:li rdf:resource="http://identifiers.org/seed.compound/cpd00311"/>
                  <rdf:li rdf:resource="http://identifiers.org/bigg.metabolite/gsn"/>
                  <rdf:li rdf:resource="http://identifiers.org/biocyc/META:GUANOSINE"/>
                  <rdf:li rdf:resource="http://identifiers.org/chebi/CHEBI:16750"/>
                  <rdf:li rdf:resource="http://identifiers.org/hmdb/HMDB00133"/>
                  <rdf:li rdf:resource="http://identifiers.org/inchi/InChI=1S/C10H13N5O5/c11-10-13-7-4(8(19)14-10)12-2-15(7)9-6(18)5(17)3(1-16)20-9/h2-3,5-6,9,16-18H,1H2,(H3,11,13,14,19)/t3-,5-,6-,9-/m1/s1"/>
                  <rdf:li rdf:resource="http://identifiers.org/kegg.compound/C00387"/>
                  <rdf:li rdf:resource="http://identifiers.org/metanetx.chemical/MNXM401"/>
                </rdf:Bag>
              </bqbiol:is>
              <bqbiol:hasProperty>
                <rdf:Bag>
                  <rdf:li rdf:resource="http://identifiers.org/sbo/SBO:0000247"/>
                </rdf:Bag>
              </bqbiol:hasProperty>
            </rdf:Description>
          </rdf:RDF>
        </annotation>
      </species>
      <species metaid="M_gmp__91__e__93__" sboTerm="SBO:0000247" id="M_gmp__91__e__93__" name="guanosine 5&apos;-phosphate" compartment="e" hasOnlySubstanceUnits="false" boundaryCondition="false" constant="false" fbc:charge="-2" fbc:chemicalFormula="C10H12N5O8P">
        <annotation xmlns:sbml="http://www.sbml.org/sbml/level3/version1/core">
          <rdf:RDF xmlns:rdf="http://www.w3.org/1999/02/22-rdf-syntax-ns#" xmlns:dcterms="http://purl.org/dc/terms/" xmlns:vCard="http://www.w3.org/2001/vcard-rdf/3.0#" xmlns:vCard4="http://www.w3.org/2006/vcard/ns#" xmlns:bqbiol="http://biomodels.net/biology-qualifiers/" xmlns:bqmodel="http://biomodels.net/model-qualifiers/">
            <rdf:Description rdf:about="#M_gmp__91__e__93__">
              <bqbiol:is>
                <rdf:Bag>
                  <rdf:li rdf:resource="http://identifiers.org/inchikey/RQFCJASXJCIDSX-UUOKFMHZSA-L"/>
                  <rdf:li rdf:resource="http://identifiers.org/seed.compound/cpd00126"/>
                  <rdf:li rdf:resource="http://identifiers.org/bigg.metabolite/gmp"/>
                  <rdf:li rdf:resource="http://identifiers.org/biocyc/META:GMP"/>
                  <rdf:li rdf:resource="http://identifiers.org/chebi/CHEBI:17345"/>
                  <rdf:li rdf:resource="http://identifiers.org/chebi/CHEBI:58115"/>
                  <rdf:li rdf:resource="http://identifiers.org/hmdb/HMDB01397"/>
                  <rdf:li rdf:resource="http://identifiers.org/inchi/InChI=1S/C10H14N5O8P/c11-10-13-7-4(8(18)14-10)12-2-15(7)9-6(17)5(16)3(23-9)1-22-24(19,20)21/h2-3,5-6,9,16-17H,1H2,(H2,19,20,21)(H3,11,13,14,18)/p-2/t3-,5-,6-,9-/m1/s1"/>
                  <rdf:li rdf:resource="http://identifiers.org/kegg.compound/C00144"/>
                  <rdf:li rdf:resource="http://identifiers.org/metanetx.chemical/MNXM113"/>
                </rdf:Bag>
              </bqbiol:is>
              <bqbiol:hasProperty>
                <rdf:Bag>
                  <rdf:li rdf:resource="http://identifiers.org/sbo/SBO:0000247"/>
                </rdf:Bag>
              </bqbiol:hasProperty>
            </rdf:Description>
          </rdf:RDF>
        </annotation>
      </species>
      <species metaid="M_gsn__91__e__93__" sboTerm="SBO:0000247" id="M_gsn__91__e__93__" name="guanosine" compartment="e" hasOnlySubstanceUnits="false" boundaryCondition="false" constant="false" fbc:charge="0" fbc:chemicalFormula="C10H13N5O5">
        <annotation xmlns:sbml="http://www.sbml.org/sbml/level3/version1/core">
          <rdf:RDF xmlns:rdf="http://www.w3.org/1999/02/22-rdf-syntax-ns#" xmlns:dcterms="http://purl.org/dc/terms/" xmlns:vCard="http://www.w3.org/2001/vcard-rdf/3.0#" xmlns:vCard4="http://www.w3.org/2006/vcard/ns#" xmlns:bqbiol="http://biomodels.net/biology-qualifiers/" xmlns:bqmodel="http://biomodels.net/model-qualifiers/">
            <rdf:Description rdf:about="#M_gsn__91__e__93__">
              <bqbiol:is>
                <rdf:Bag>
                  <rdf:li rdf:resource="http://identifiers.org/inchikey/NYHBQMYGNKIUIF-UUOKFMHZSA-N"/>
                  <rdf:li rdf:resource="http://identifiers.org/seed.compound/cpd00311"/>
                  <rdf:li rdf:resource="http://identifiers.org/bigg.metabolite/gsn"/>
                  <rdf:li rdf:resource="http://identifiers.org/biocyc/META:GUANOSINE"/>
                  <rdf:li rdf:resource="http://identifiers.org/chebi/CHEBI:16750"/>
                  <rdf:li rdf:resource="http://identifiers.org/hmdb/HMDB00133"/>
                  <rdf:li rdf:resource="http://identifiers.org/inchi/InChI=1S/C10H13N5O5/c11-10-13-7-4(8(19)14-10)12-2-15(7)9-6(18)5(17)3(1-16)20-9/h2-3,5-6,9,16-18H,1H2,(H3,11,13,14,19)/t3-,5-,6-,9-/m1/s1"/>
                  <rdf:li rdf:resource="http://identifiers.org/kegg.compound/C00387"/>
                  <rdf:li rdf:resource="http://identifiers.org/metanetx.chemical/MNXM401"/>
                </rdf:Bag>
              </bqbiol:is>
              <bqbiol:hasProperty>
                <rdf:Bag>
                  <rdf:li rdf:resource="http://identifiers.org/sbo/SBO:0000247"/>
                </rdf:Bag>
              </bqbiol:hasProperty>
            </rdf:Description>
          </rdf:RDF>
        </annotation>
      </species>
      <species metaid="M_xmp__91__c__93__" sboTerm="SBO:0000247" id="M_xmp__91__c__93__" name="xanthosine 5&apos;-phosphate" compartment="c" hasOnlySubstanceUnits="false" boundaryCondition="false" constant="false" fbc:charge="-2" fbc:chemicalFormula="C10H11N4O9P">
        <annotation xmlns:sbml="http://www.sbml.org/sbml/level3/version1/core">
          <rdf:RDF xmlns:rdf="http://www.w3.org/1999/02/22-rdf-syntax-ns#" xmlns:dcterms="http://purl.org/dc/terms/" xmlns:vCard="http://www.w3.org/2001/vcard-rdf/3.0#" xmlns:vCard4="http://www.w3.org/2006/vcard/ns#" xmlns:bqbiol="http://biomodels.net/biology-qualifiers/" xmlns:bqmodel="http://biomodels.net/model-qualifiers/">
            <rdf:Description rdf:about="#M_xmp__91__c__93__">
              <bqbiol:is>
                <rdf:Bag>
                  <rdf:li rdf:resource="http://identifiers.org/inchikey/DCTLYFZHFGENCW-UUOKFMHZSA-L"/>
                  <rdf:li rdf:resource="http://identifiers.org/seed.compound/cpd00497"/>
                  <rdf:li rdf:resource="http://identifiers.org/bigg.metabolite/xmp"/>
                  <rdf:li rdf:resource="http://identifiers.org/biocyc/META:XANTHOSINE-5-PHOSPHATE"/>
                  <rdf:li rdf:resource="http://identifiers.org/chebi/CHEBI:15652"/>
                  <rdf:li rdf:resource="http://identifiers.org/chebi/CHEBI:57464"/>
                  <rdf:li rdf:resource="http://identifiers.org/hmdb/HMDB01554"/>
                  <rdf:li rdf:resource="http://identifiers.org/inchi/InChI=1S/C10H13N4O9P/c15-5-3(1-22-24(19,20)21)23-9(6(5)16)14-2-11-4-7(14)12-10(18)13-8(4)17/h2-3,5-6,9,15-16H,1H2,(H2,19,20,21)(H2,12,13,17,18)/p-2/t3-,5-,6-,9-/m1/s1"/>
                  <rdf:li rdf:resource="http://identifiers.org/kegg.compound/C00655"/>
                  <rdf:li rdf:resource="http://identifiers.org/metanetx.chemical/MNXM733646"/>
                </rdf:Bag>
              </bqbiol:is>
              <bqbiol:hasProperty>
                <rdf:Bag>
                  <rdf:li rdf:resource="http://identifiers.org/sbo/SBO:0000247"/>
                </rdf:Bag>
              </bqbiol:hasProperty>
            </rdf:Description>
          </rdf:RDF>
        </annotation>
      </species>
      <species metaid="M_xtsine__91__c__93__" sboTerm="SBO:0000247" id="M_xtsine__91__c__93__" name="xanthosine" compartment="c" hasOnlySubstanceUnits="false" boundaryCondition="false" constant="false" fbc:charge="0" fbc:chemicalFormula="C10H12N4O6">
        <annotation xmlns:sbml="http://www.sbml.org/sbml/level3/version1/core">
          <rdf:RDF xmlns:rdf="http://www.w3.org/1999/02/22-rdf-syntax-ns#" xmlns:dcterms="http://purl.org/dc/terms/" xmlns:vCard="http://www.w3.org/2001/vcard-rdf/3.0#" xmlns:vCard4="http://www.w3.org/2006/vcard/ns#" xmlns:bqbiol="http://biomodels.net/biology-qualifiers/" xmlns:bqmodel="http://biomodels.net/model-qualifiers/">
            <rdf:Description rdf:about="#M_xtsine__91__c__93__">
              <bqbiol:is>
                <rdf:Bag>
                  <rdf:li rdf:resource="http://identifiers.org/inchikey/UBORTCNDUKBEOP-UUOKFMHZSA-N"/>
                  <rdf:li rdf:resource="http://identifiers.org/seed.compound/cpd01217"/>
                  <rdf:li rdf:resource="http://identifiers.org/bigg.metabolite/xtsn"/>
                  <rdf:li rdf:resource="http://identifiers.org/biocyc/META:XANTHOSINE"/>
                  <rdf:li rdf:resource="http://identifiers.org/chebi/CHEBI:18107"/>
                  <rdf:li rdf:resource="http://identifiers.org/hmdb/HMDB00299"/>
                  <rdf:li rdf:resource="http://identifiers.org/inchi/InChI=1S/C10H12N4O6/c15-1-3-5(16)6(17)9(20-3)14-2-11-4-7(14)12-10(19)13-8(4)18/h2-3,5-6,9,15-17H,1H2,(H2,12,13,18,19)/t3-,5-,6-,9-/m1/s1"/>
                  <rdf:li rdf:resource="http://identifiers.org/kegg.compound/C01762"/>
                  <rdf:li rdf:resource="http://identifiers.org/metanetx.chemical/MNXM687"/>
                </rdf:Bag>
              </bqbiol:is>
              <bqbiol:hasProperty>
                <rdf:Bag>
                  <rdf:li rdf:resource="http://identifiers.org/sbo/SBO:0000247"/>
                </rdf:Bag>
              </bqbiol:hasProperty>
            </rdf:Description>
          </rdf:RDF>
        </annotation>
      </species>
      <species metaid="M_xmp__91__e__93__" sboTerm="SBO:0000247" id="M_xmp__91__e__93__" name="xanthosine 5&apos;-phosphate" compartment="e" hasOnlySubstanceUnits="false" boundaryCondition="false" constant="false" fbc:charge="-2" fbc:chemicalFormula="C10H11N4O9P">
        <annotation xmlns:sbml="http://www.sbml.org/sbml/level3/version1/core">
          <rdf:RDF xmlns:rdf="http://www.w3.org/1999/02/22-rdf-syntax-ns#" xmlns:dcterms="http://purl.org/dc/terms/" xmlns:vCard="http://www.w3.org/2001/vcard-rdf/3.0#" xmlns:vCard4="http://www.w3.org/2006/vcard/ns#" xmlns:bqbiol="http://biomodels.net/biology-qualifiers/" xmlns:bqmodel="http://biomodels.net/model-qualifiers/">
            <rdf:Description rdf:about="#M_xmp__91__e__93__">
              <bqbiol:is>
                <rdf:Bag>
                  <rdf:li rdf:resource="http://identifiers.org/inchikey/DCTLYFZHFGENCW-UUOKFMHZSA-L"/>
                  <rdf:li rdf:resource="http://identifiers.org/seed.compound/cpd00497"/>
                  <rdf:li rdf:resource="http://identifiers.org/bigg.metabolite/xmp"/>
                  <rdf:li rdf:resource="http://identifiers.org/biocyc/META:XANTHOSINE-5-PHOSPHATE"/>
                  <rdf:li rdf:resource="http://identifiers.org/chebi/CHEBI:15652"/>
                  <rdf:li rdf:resource="http://identifiers.org/chebi/CHEBI:57464"/>
                  <rdf:li rdf:resource="http://identifiers.org/hmdb/HMDB01554"/>
                  <rdf:li rdf:resource="http://identifiers.org/inchi/InChI=1S/C10H13N4O9P/c15-5-3(1-22-24(19,20)21)23-9(6(5)16)14-2-11-4-7(14)12-10(18)13-8(4)17/h2-3,5-6,9,15-16H,1H2,(H2,19,20,21)(H2,12,13,17,18)/p-2/t3-,5-,6-,9-/m1/s1"/>
                  <rdf:li rdf:resource="http://identifiers.org/kegg.compound/C00655"/>
                  <rdf:li rdf:resource="http://identifiers.org/metanetx.chemical/MNXM733646"/>
                </rdf:Bag>
              </bqbiol:is>
              <bqbiol:hasProperty>
                <rdf:Bag>
                  <rdf:li rdf:resource="http://identifiers.org/sbo/SBO:0000247"/>
                </rdf:Bag>
              </bqbiol:hasProperty>
            </rdf:Description>
          </rdf:RDF>
        </annotation>
      </species>
      <species metaid="M_xtsine__91__e__93__" sboTerm="SBO:0000247" id="M_xtsine__91__e__93__" name="xanthosine" compartment="e" hasOnlySubstanceUnits="false" boundaryCondition="false" constant="false" fbc:charge="0" fbc:chemicalFormula="C10H12N4O6">
        <annotation xmlns:sbml="http://www.sbml.org/sbml/level3/version1/core">
          <rdf:RDF xmlns:rdf="http://www.w3.org/1999/02/22-rdf-syntax-ns#" xmlns:dcterms="http://purl.org/dc/terms/" xmlns:vCard="http://www.w3.org/2001/vcard-rdf/3.0#" xmlns:vCard4="http://www.w3.org/2006/vcard/ns#" xmlns:bqbiol="http://biomodels.net/biology-qualifiers/" xmlns:bqmodel="http://biomodels.net/model-qualifiers/">
            <rdf:Description rdf:about="#M_xtsine__91__e__93__">
              <bqbiol:is>
                <rdf:Bag>
                  <rdf:li rdf:resource="http://identifiers.org/inchikey/UBORTCNDUKBEOP-UUOKFMHZSA-N"/>
                  <rdf:li rdf:resource="http://identifiers.org/seed.compound/cpd01217"/>
                  <rdf:li rdf:resource="http://identifiers.org/bigg.metabolite/xtsn"/>
                  <rdf:li rdf:resource="http://identifiers.org/biocyc/META:XANTHOSINE"/>
                  <rdf:li rdf:resource="http://identifiers.org/chebi/CHEBI:18107"/>
                  <rdf:li rdf:resource="http://identifiers.org/hmdb/HMDB00299"/>
                  <rdf:li rdf:resource="http://identifiers.org/inchi/InChI=1S/C10H12N4O6/c15-1-3-5(16)6(17)9(20-3)14-2-11-4-7(14)12-10(19)13-8(4)18/h2-3,5-6,9,15-17H,1H2,(H2,12,13,18,19)/t3-,5-,6-,9-/m1/s1"/>
                  <rdf:li rdf:resource="http://identifiers.org/kegg.compound/C01762"/>
                  <rdf:li rdf:resource="http://identifiers.org/metanetx.chemical/MNXM687"/>
                </rdf:Bag>
              </bqbiol:is>
              <bqbiol:hasProperty>
                <rdf:Bag>
                  <rdf:li rdf:resource="http://identifiers.org/sbo/SBO:0000247"/>
                </rdf:Bag>
              </bqbiol:hasProperty>
            </rdf:Description>
          </rdf:RDF>
        </annotation>
      </species>
      <species metaid="M_dgmp__91__c__93__" sboTerm="SBO:0000247" id="M_dgmp__91__c__93__" name="2&apos;-deoxyguanosine 5&apos;-phosphate" compartment="c" hasOnlySubstanceUnits="false" boundaryCondition="false" constant="false" fbc:charge="-2" fbc:chemicalFormula="C10H12N5O7P">
        <annotation xmlns:sbml="http://www.sbml.org/sbml/level3/version1/core">
          <rdf:RDF xmlns:rdf="http://www.w3.org/1999/02/22-rdf-syntax-ns#" xmlns:dcterms="http://purl.org/dc/terms/" xmlns:vCard="http://www.w3.org/2001/vcard-rdf/3.0#" xmlns:vCard4="http://www.w3.org/2006/vcard/ns#" xmlns:bqbiol="http://biomodels.net/biology-qualifiers/" xmlns:bqmodel="http://biomodels.net/model-qualifiers/">
            <rdf:Description rdf:about="#M_dgmp__91__c__93__">
              <bqbiol:is>
                <rdf:Bag>
                  <rdf:li rdf:resource="http://identifiers.org/inchikey/LTFMZDNNPPEQNG-KVQBGUIXSA-L"/>
                  <rdf:li rdf:resource="http://identifiers.org/seed.compound/cpd00296"/>
                  <rdf:li rdf:resource="http://identifiers.org/bigg.metabolite/dgmp"/>
                  <rdf:li rdf:resource="http://identifiers.org/biocyc/META:DGMP"/>
                  <rdf:li rdf:resource="http://identifiers.org/chebi/CHEBI:16192"/>
                  <rdf:li rdf:resource="http://identifiers.org/chebi/CHEBI:57673"/>
                  <rdf:li rdf:resource="http://identifiers.org/hmdb/HMDB01044"/>
                  <rdf:li rdf:resource="http://identifiers.org/inchi/InChI=1S/C10H14N5O7P/c11-10-13-8-7(9(17)14-10)12-3-15(8)6-1-4(16)5(22-6)2-21-23(18,19)20/h3-6,16H,1-2H2,(H2,18,19,20)(H3,11,13,14,17)/p-2/t4-,5+,6+/m0/s1"/>
                  <rdf:li rdf:resource="http://identifiers.org/kegg.compound/C00362"/>
                  <rdf:li rdf:resource="http://identifiers.org/metanetx.chemical/MNXM736654"/>
                </rdf:Bag>
              </bqbiol:is>
              <bqbiol:hasProperty>
                <rdf:Bag>
                  <rdf:li rdf:resource="http://identifiers.org/sbo/SBO:0000247"/>
                </rdf:Bag>
              </bqbiol:hasProperty>
            </rdf:Description>
          </rdf:RDF>
        </annotation>
      </species>
      <species metaid="M_dg__91__c__93__" sboTerm="SBO:0000247" id="M_dg__91__c__93__" name="deoxyguanosine" compartment="c" hasOnlySubstanceUnits="false" boundaryCondition="false" constant="false" fbc:charge="0" fbc:chemicalFormula="C10H13N5O4">
        <annotation xmlns:sbml="http://www.sbml.org/sbml/level3/version1/core">
          <rdf:RDF xmlns:rdf="http://www.w3.org/1999/02/22-rdf-syntax-ns#" xmlns:dcterms="http://purl.org/dc/terms/" xmlns:vCard="http://www.w3.org/2001/vcard-rdf/3.0#" xmlns:vCard4="http://www.w3.org/2006/vcard/ns#" xmlns:bqbiol="http://biomodels.net/biology-qualifiers/" xmlns:bqmodel="http://biomodels.net/model-qualifiers/">
            <rdf:Description rdf:about="#M_dg__91__c__93__">
              <bqbiol:is>
                <rdf:Bag>
                  <rdf:li rdf:resource="http://identifiers.org/inchikey/YKBGVTZYEHREMT-KVQBGUIXSA-N"/>
                  <rdf:li rdf:resource="http://identifiers.org/seed.compound/cpd00277"/>
                  <rdf:li rdf:resource="http://identifiers.org/bigg.metabolite/dgsn"/>
                  <rdf:li rdf:resource="http://identifiers.org/biocyc/META:DEOXYGUANOSINE"/>
                  <rdf:li rdf:resource="http://identifiers.org/chebi/CHEBI:17172"/>
                  <rdf:li rdf:resource="http://identifiers.org/hmdb/HMDB00085"/>
                  <rdf:li rdf:resource="http://identifiers.org/inchi/InChI=1S/C10H13N5O4/c11-10-13-8-7(9(18)14-10)12-3-15(8)6-1-4(17)5(2-16)19-6/h3-6,16-17H,1-2H2,(H3,11,13,14,18)/t4-,5+,6+/m0/s1"/>
                  <rdf:li rdf:resource="http://identifiers.org/kegg.compound/C00330"/>
                  <rdf:li rdf:resource="http://identifiers.org/metanetx.chemical/MNXM647"/>
                </rdf:Bag>
              </bqbiol:is>
              <bqbiol:hasProperty>
                <rdf:Bag>
                  <rdf:li rdf:resource="http://identifiers.org/sbo/SBO:0000247"/>
                </rdf:Bag>
              </bqbiol:hasProperty>
            </rdf:Description>
          </rdf:RDF>
        </annotation>
      </species>
      <species metaid="M_dgmp__91__e__93__" sboTerm="SBO:0000247" id="M_dgmp__91__e__93__" name="2&apos;-deoxyguanosine 5&apos;-phosphate" compartment="e" hasOnlySubstanceUnits="false" boundaryCondition="false" constant="false" fbc:charge="-2" fbc:chemicalFormula="C10H12N5O7P">
        <annotation xmlns:sbml="http://www.sbml.org/sbml/level3/version1/core">
          <rdf:RDF xmlns:rdf="http://www.w3.org/1999/02/22-rdf-syntax-ns#" xmlns:dcterms="http://purl.org/dc/terms/" xmlns:vCard="http://www.w3.org/2001/vcard-rdf/3.0#" xmlns:vCard4="http://www.w3.org/2006/vcard/ns#" xmlns:bqbiol="http://biomodels.net/biology-qualifiers/" xmlns:bqmodel="http://biomodels.net/model-qualifiers/">
            <rdf:Description rdf:about="#M_dgmp__91__e__93__">
              <bqbiol:is>
                <rdf:Bag>
                  <rdf:li rdf:resource="http://identifiers.org/inchikey/LTFMZDNNPPEQNG-KVQBGUIXSA-L"/>
                  <rdf:li rdf:resource="http://identifiers.org/seed.compound/cpd00296"/>
                  <rdf:li rdf:resource="http://identifiers.org/bigg.metabolite/dgmp"/>
                  <rdf:li rdf:resource="http://identifiers.org/biocyc/META:DGMP"/>
                  <rdf:li rdf:resource="http://identifiers.org/chebi/CHEBI:16192"/>
                  <rdf:li rdf:resource="http://identifiers.org/chebi/CHEBI:57673"/>
                  <rdf:li rdf:resource="http://identifiers.org/hmdb/HMDB01044"/>
                  <rdf:li rdf:resource="http://identifiers.org/inchi/InChI=1S/C10H14N5O7P/c11-10-13-8-7(9(17)14-10)12-3-15(8)6-1-4(16)5(22-6)2-21-23(18,19)20/h3-6,16H,1-2H2,(H2,18,19,20)(H3,11,13,14,17)/p-2/t4-,5+,6+/m0/s1"/>
                  <rdf:li rdf:resource="http://identifiers.org/kegg.compound/C00362"/>
                  <rdf:li rdf:resource="http://identifiers.org/metanetx.chemical/MNXM736654"/>
                </rdf:Bag>
              </bqbiol:is>
              <bqbiol:hasProperty>
                <rdf:Bag>
                  <rdf:li rdf:resource="http://identifiers.org/sbo/SBO:0000247"/>
                </rdf:Bag>
              </bqbiol:hasProperty>
            </rdf:Description>
          </rdf:RDF>
        </annotation>
      </species>
      <species metaid="M_dg__91__e__93__" sboTerm="SBO:0000247" id="M_dg__91__e__93__" name="deoxyguanosine" compartment="e" hasOnlySubstanceUnits="false" boundaryCondition="false" constant="false" fbc:charge="0" fbc:chemicalFormula="C10H13N5O4">
        <annotation xmlns:sbml="http://www.sbml.org/sbml/level3/version1/core">
          <rdf:RDF xmlns:rdf="http://www.w3.org/1999/02/22-rdf-syntax-ns#" xmlns:dcterms="http://purl.org/dc/terms/" xmlns:vCard="http://www.w3.org/2001/vcard-rdf/3.0#" xmlns:vCard4="http://www.w3.org/2006/vcard/ns#" xmlns:bqbiol="http://biomodels.net/biology-qualifiers/" xmlns:bqmodel="http://biomodels.net/model-qualifiers/">
            <rdf:Description rdf:about="#M_dg__91__e__93__">
              <bqbiol:is>
                <rdf:Bag>
                  <rdf:li rdf:resource="http://identifiers.org/inchikey/YKBGVTZYEHREMT-KVQBGUIXSA-N"/>
                  <rdf:li rdf:resource="http://identifiers.org/seed.compound/cpd00277"/>
                  <rdf:li rdf:resource="http://identifiers.org/bigg.metabolite/dgsn"/>
                  <rdf:li rdf:resource="http://identifiers.org/biocyc/META:DEOXYGUANOSINE"/>
                  <rdf:li rdf:resource="http://identifiers.org/chebi/CHEBI:17172"/>
                  <rdf:li rdf:resource="http://identifiers.org/hmdb/HMDB00085"/>
                  <rdf:li rdf:resource="http://identifiers.org/inchi/InChI=1S/C10H13N5O4/c11-10-13-8-7(9(18)14-10)12-3-15(8)6-1-4(17)5(2-16)19-6/h3-6,16-17H,1-2H2,(H3,11,13,14,18)/t4-,5+,6+/m0/s1"/>
                  <rdf:li rdf:resource="http://identifiers.org/kegg.compound/C00330"/>
                  <rdf:li rdf:resource="http://identifiers.org/metanetx.chemical/MNXM647"/>
                </rdf:Bag>
              </bqbiol:is>
              <bqbiol:hasProperty>
                <rdf:Bag>
                  <rdf:li rdf:resource="http://identifiers.org/sbo/SBO:0000247"/>
                </rdf:Bag>
              </bqbiol:hasProperty>
            </rdf:Description>
          </rdf:RDF>
        </annotation>
      </species>
      <species metaid="M_din__91__c__93__" sboTerm="SBO:0000247" id="M_din__91__c__93__" name="deoxyinosine" compartment="c" hasOnlySubstanceUnits="false" boundaryCondition="false" constant="false" fbc:charge="0" fbc:chemicalFormula="C10H12N4O4">
        <annotation xmlns:sbml="http://www.sbml.org/sbml/level3/version1/core">
          <rdf:RDF xmlns:rdf="http://www.w3.org/1999/02/22-rdf-syntax-ns#" xmlns:dcterms="http://purl.org/dc/terms/" xmlns:vCard="http://www.w3.org/2001/vcard-rdf/3.0#" xmlns:vCard4="http://www.w3.org/2006/vcard/ns#" xmlns:bqbiol="http://biomodels.net/biology-qualifiers/" xmlns:bqmodel="http://biomodels.net/model-qualifiers/">
            <rdf:Description rdf:about="#M_din__91__c__93__">
              <bqbiol:is>
                <rdf:Bag>
                  <rdf:li rdf:resource="http://identifiers.org/inchikey/VGONTNSXDCQUGY-RRKCRQDMSA-N"/>
                  <rdf:li rdf:resource="http://identifiers.org/seed.compound/cpd03279"/>
                  <rdf:li rdf:resource="http://identifiers.org/bigg.metabolite/din"/>
                  <rdf:li rdf:resource="http://identifiers.org/biocyc/META:DEOXYINOSINE"/>
                  <rdf:li rdf:resource="http://identifiers.org/chebi/CHEBI:28997"/>
                  <rdf:li rdf:resource="http://identifiers.org/hmdb/HMDB00071"/>
                  <rdf:li rdf:resource="http://identifiers.org/inchi/InChI=1S/C10H12N4O4/c15-2-6-5(16)1-7(18-6)14-4-13-8-9(14)11-3-12-10(8)17/h3-7,15-16H,1-2H2,(H,11,12,17)/t5-,6+,7+/m0/s1"/>
                  <rdf:li rdf:resource="http://identifiers.org/kegg.compound/C05512"/>
                  <rdf:li rdf:resource="http://identifiers.org/metanetx.chemical/MNXM935"/>
                </rdf:Bag>
              </bqbiol:is>
              <bqbiol:hasProperty>
                <rdf:Bag>
                  <rdf:li rdf:resource="http://identifiers.org/sbo/SBO:0000247"/>
                </rdf:Bag>
              </bqbiol:hasProperty>
            </rdf:Description>
          </rdf:RDF>
        </annotation>
      </species>
      <species metaid="M_hyxn__91__c__93__" sboTerm="SBO:0000247" id="M_hyxn__91__c__93__" name="hypoxanthine" compartment="c" hasOnlySubstanceUnits="false" boundaryCondition="false" constant="false" fbc:charge="0" fbc:chemicalFormula="C5H4N4O">
        <annotation xmlns:sbml="http://www.sbml.org/sbml/level3/version1/core">
          <rdf:RDF xmlns:rdf="http://www.w3.org/1999/02/22-rdf-syntax-ns#" xmlns:dcterms="http://purl.org/dc/terms/" xmlns:vCard="http://www.w3.org/2001/vcard-rdf/3.0#" xmlns:vCard4="http://www.w3.org/2006/vcard/ns#" xmlns:bqbiol="http://biomodels.net/biology-qualifiers/" xmlns:bqmodel="http://biomodels.net/model-qualifiers/">
            <rdf:Description rdf:about="#M_hyxn__91__c__93__">
              <bqbiol:is>
                <rdf:Bag>
                  <rdf:li rdf:resource="http://identifiers.org/inchikey/FDGQSTZJBFJUBT-UHFFFAOYSA-N"/>
                  <rdf:li rdf:resource="http://identifiers.org/seed.compound/cpd00226"/>
                  <rdf:li rdf:resource="http://identifiers.org/bigg.metabolite/hxan"/>
                  <rdf:li rdf:resource="http://identifiers.org/biocyc/META:HYPOXANTHINE"/>
                  <rdf:li rdf:resource="http://identifiers.org/chebi/CHEBI:17368"/>
                  <rdf:li rdf:resource="http://identifiers.org/hmdb/HMDB00157"/>
                  <rdf:li rdf:resource="http://identifiers.org/inchi/InChI=1S/C5H4N4O/c10-5-3-4(7-1-6-3)8-2-9-5/h1-2H,(H2,6,7,8,9,10)"/>
                  <rdf:li rdf:resource="http://identifiers.org/kegg.compound/C00262"/>
                  <rdf:li rdf:resource="http://identifiers.org/metanetx.chemical/MNXM732487"/>
                </rdf:Bag>
              </bqbiol:is>
              <bqbiol:hasProperty>
                <rdf:Bag>
                  <rdf:li rdf:resource="http://identifiers.org/sbo/SBO:0000247"/>
                </rdf:Bag>
              </bqbiol:hasProperty>
            </rdf:Description>
          </rdf:RDF>
        </annotation>
      </species>
      <species metaid="M_xan__91__c__93__" sboTerm="SBO:0000247" id="M_xan__91__c__93__" name="xanthine" compartment="c" hasOnlySubstanceUnits="false" boundaryCondition="false" constant="false" fbc:charge="0" fbc:chemicalFormula="C5H4N4O2">
        <annotation xmlns:sbml="http://www.sbml.org/sbml/level3/version1/core">
          <rdf:RDF xmlns:rdf="http://www.w3.org/1999/02/22-rdf-syntax-ns#" xmlns:dcterms="http://purl.org/dc/terms/" xmlns:vCard="http://www.w3.org/2001/vcard-rdf/3.0#" xmlns:vCard4="http://www.w3.org/2006/vcard/ns#" xmlns:bqbiol="http://biomodels.net/biology-qualifiers/" xmlns:bqmodel="http://biomodels.net/model-qualifiers/">
            <rdf:Description rdf:about="#M_xan__91__c__93__">
              <bqbiol:is>
                <rdf:Bag>
                  <rdf:li rdf:resource="http://identifiers.org/inchikey/LRFVTYWOQMYALW-UHFFFAOYSA-N"/>
                  <rdf:li rdf:resource="http://identifiers.org/seed.compound/cpd00309"/>
                  <rdf:li rdf:resource="http://identifiers.org/bigg.metabolite/xan"/>
                  <rdf:li rdf:resource="http://identifiers.org/biocyc/META:XANTHINE"/>
                  <rdf:li rdf:resource="http://identifiers.org/chebi/CHEBI:15318"/>
                  <rdf:li rdf:resource="http://identifiers.org/chebi/CHEBI:17712"/>
                  <rdf:li rdf:resource="http://identifiers.org/chebi/CHEBI:48517"/>
                  <rdf:li rdf:resource="http://identifiers.org/hmdb/HMDB00292"/>
                  <rdf:li rdf:resource="http://identifiers.org/inchi/InChI=1S/C5H4N4O2/c10-4-2-3(7-1-6-2)8-5(11)9-4/h1H,(H3,6,7,8,9,10,11)"/>
                  <rdf:li rdf:resource="http://identifiers.org/kegg.compound/C00385"/>
                  <rdf:li rdf:resource="http://identifiers.org/metanetx.chemical/MNXM174"/>
                </rdf:Bag>
              </bqbiol:is>
              <bqbiol:hasProperty>
                <rdf:Bag>
                  <rdf:li rdf:resource="http://identifiers.org/sbo/SBO:0000247"/>
                </rdf:Bag>
              </bqbiol:hasProperty>
            </rdf:Description>
          </rdf:RDF>
        </annotation>
      </species>
      <species metaid="M_gn__91__c__93__" sboTerm="SBO:0000247" id="M_gn__91__c__93__" name="guanine" compartment="c" hasOnlySubstanceUnits="false" boundaryCondition="false" constant="false" fbc:charge="0" fbc:chemicalFormula="C5H5N5O">
        <annotation xmlns:sbml="http://www.sbml.org/sbml/level3/version1/core">
          <rdf:RDF xmlns:rdf="http://www.w3.org/1999/02/22-rdf-syntax-ns#" xmlns:dcterms="http://purl.org/dc/terms/" xmlns:vCard="http://www.w3.org/2001/vcard-rdf/3.0#" xmlns:vCard4="http://www.w3.org/2006/vcard/ns#" xmlns:bqbiol="http://biomodels.net/biology-qualifiers/" xmlns:bqmodel="http://biomodels.net/model-qualifiers/">
            <rdf:Description rdf:about="#M_gn__91__c__93__">
              <bqbiol:is>
                <rdf:Bag>
                  <rdf:li rdf:resource="http://identifiers.org/inchikey/UYTPUPDQBNUYGX-UHFFFAOYSA-N"/>
                  <rdf:li rdf:resource="http://identifiers.org/seed.compound/cpd00207"/>
                  <rdf:li rdf:resource="http://identifiers.org/bigg.metabolite/gua"/>
                  <rdf:li rdf:resource="http://identifiers.org/biocyc/META:GUANINE"/>
                  <rdf:li rdf:resource="http://identifiers.org/chebi/CHEBI:16235"/>
                  <rdf:li rdf:resource="http://identifiers.org/hmdb/HMDB00132"/>
                  <rdf:li rdf:resource="http://identifiers.org/inchi/InChI=1S/C5H5N5O/c6-5-9-3-2(4(11)10-5)7-1-8-3/h1H,(H4,6,7,8,9,10,11)"/>
                  <rdf:li rdf:resource="http://identifiers.org/kegg.compound/C00242"/>
                  <rdf:li rdf:resource="http://identifiers.org/metanetx.chemical/MNXM733114"/>
                </rdf:Bag>
              </bqbiol:is>
              <bqbiol:hasProperty>
                <rdf:Bag>
                  <rdf:li rdf:resource="http://identifiers.org/sbo/SBO:0000247"/>
                </rdf:Bag>
              </bqbiol:hasProperty>
            </rdf:Description>
          </rdf:RDF>
        </annotation>
      </species>
      <species metaid="M_dadp__91__c__93__" sboTerm="SBO:0000247" id="M_dadp__91__c__93__" name="2&apos;-deoxyadenosine 5&apos;-diphosphate" compartment="c" hasOnlySubstanceUnits="false" boundaryCondition="false" constant="false" fbc:charge="-3" fbc:chemicalFormula="C10H12N5O9P2">
        <annotation xmlns:sbml="http://www.sbml.org/sbml/level3/version1/core">
          <rdf:RDF xmlns:rdf="http://www.w3.org/1999/02/22-rdf-syntax-ns#" xmlns:dcterms="http://purl.org/dc/terms/" xmlns:vCard="http://www.w3.org/2001/vcard-rdf/3.0#" xmlns:vCard4="http://www.w3.org/2006/vcard/ns#" xmlns:bqbiol="http://biomodels.net/biology-qualifiers/" xmlns:bqmodel="http://biomodels.net/model-qualifiers/">
            <rdf:Description rdf:about="#M_dadp__91__c__93__">
              <bqbiol:is>
                <rdf:Bag>
                  <rdf:li rdf:resource="http://identifiers.org/inchikey/DAEAPNUQQAICNR-RRKCRQDMSA-K"/>
                  <rdf:li rdf:resource="http://identifiers.org/seed.compound/cpd00177"/>
                  <rdf:li rdf:resource="http://identifiers.org/bigg.metabolite/dadp"/>
                  <rdf:li rdf:resource="http://identifiers.org/biocyc/META:DADP"/>
                  <rdf:li rdf:resource="http://identifiers.org/chebi/CHEBI:16174"/>
                  <rdf:li rdf:resource="http://identifiers.org/chebi/CHEBI:57667"/>
                  <rdf:li rdf:resource="http://identifiers.org/hmdb/HMDB01508"/>
                  <rdf:li rdf:resource="http://identifiers.org/inchi/InChI=1S/C10H15N5O9P2/c11-9-8-10(13-3-12-9)15(4-14-8)7-1-5(16)6(23-7)2-22-26(20,21)24-25(17,18)19/h3-7,16H,1-2H2,(H,20,21)(H2,11,12,13)(H2,17,18,19)/p-3/t5-,6+,7+/m0/s1"/>
                  <rdf:li rdf:resource="http://identifiers.org/kegg.compound/C00206"/>
                  <rdf:li rdf:resource="http://identifiers.org/metanetx.chemical/MNXM735047"/>
                </rdf:Bag>
              </bqbiol:is>
              <bqbiol:hasProperty>
                <rdf:Bag>
                  <rdf:li rdf:resource="http://identifiers.org/sbo/SBO:0000247"/>
                </rdf:Bag>
              </bqbiol:hasProperty>
            </rdf:Description>
          </rdf:RDF>
        </annotation>
      </species>
      <species metaid="M_datp__91__c__93__" sboTerm="SBO:0000247" id="M_datp__91__c__93__" name="2&apos;-deoxyadenosine 5&apos;-triphosphate" compartment="c" hasOnlySubstanceUnits="false" boundaryCondition="false" constant="false" fbc:charge="-4" fbc:chemicalFormula="C10H12N5O12P3">
        <annotation xmlns:sbml="http://www.sbml.org/sbml/level3/version1/core">
          <rdf:RDF xmlns:rdf="http://www.w3.org/1999/02/22-rdf-syntax-ns#" xmlns:dcterms="http://purl.org/dc/terms/" xmlns:vCard="http://www.w3.org/2001/vcard-rdf/3.0#" xmlns:vCard4="http://www.w3.org/2006/vcard/ns#" xmlns:bqbiol="http://biomodels.net/biology-qualifiers/" xmlns:bqmodel="http://biomodels.net/model-qualifiers/">
            <rdf:Description rdf:about="#M_datp__91__c__93__">
              <bqbiol:is>
                <rdf:Bag>
                  <rdf:li rdf:resource="http://identifiers.org/inchikey/SUYVUBYJARFZHO-RRKCRQDMSA-J"/>
                  <rdf:li rdf:resource="http://identifiers.org/seed.compound/cpd00115"/>
                  <rdf:li rdf:resource="http://identifiers.org/bigg.metabolite/datp"/>
                  <rdf:li rdf:resource="http://identifiers.org/biocyc/META:DATP"/>
                  <rdf:li rdf:resource="http://identifiers.org/chebi/CHEBI:16284"/>
                  <rdf:li rdf:resource="http://identifiers.org/chebi/CHEBI:495505"/>
                  <rdf:li rdf:resource="http://identifiers.org/chebi/CHEBI:61404"/>
                  <rdf:li rdf:resource="http://identifiers.org/hmdb/HMDB01532"/>
                  <rdf:li rdf:resource="http://identifiers.org/inchi/InChI=1S/C10H16N5O12P3/c11-9-8-10(13-3-12-9)15(4-14-8)7-1-5(16)6(25-7)2-24-29(20,21)27-30(22,23)26-28(17,18)19/h3-7,16H,1-2H2,(H,20,21)(H,22,23)(H2,11,12,13)(H2,17,18,19)/p-4/t5-,6+,7+/m0/s1"/>
                  <rdf:li rdf:resource="http://identifiers.org/kegg.compound/C00131"/>
                  <rdf:li rdf:resource="http://identifiers.org/metanetx.chemical/MNXM286"/>
                </rdf:Bag>
              </bqbiol:is>
              <bqbiol:hasProperty>
                <rdf:Bag>
                  <rdf:li rdf:resource="http://identifiers.org/sbo/SBO:0000247"/>
                </rdf:Bag>
              </bqbiol:hasProperty>
            </rdf:Description>
          </rdf:RDF>
        </annotation>
      </species>
      <species metaid="M_dgdp__91__c__93__" sboTerm="SBO:0000247" id="M_dgdp__91__c__93__" name="2&apos;-deoxyguanosine 5&apos;-diphosphate" compartment="c" hasOnlySubstanceUnits="false" boundaryCondition="false" constant="false" fbc:charge="-3" fbc:chemicalFormula="C10H12N5O10P2">
        <annotation xmlns:sbml="http://www.sbml.org/sbml/level3/version1/core">
          <rdf:RDF xmlns:rdf="http://www.w3.org/1999/02/22-rdf-syntax-ns#" xmlns:dcterms="http://purl.org/dc/terms/" xmlns:vCard="http://www.w3.org/2001/vcard-rdf/3.0#" xmlns:vCard4="http://www.w3.org/2006/vcard/ns#" xmlns:bqbiol="http://biomodels.net/biology-qualifiers/" xmlns:bqmodel="http://biomodels.net/model-qualifiers/">
            <rdf:Description rdf:about="#M_dgdp__91__c__93__">
              <bqbiol:is>
                <rdf:Bag>
                  <rdf:li rdf:resource="http://identifiers.org/inchikey/CIKGWCTVFSRMJU-KVQBGUIXSA-K"/>
                  <rdf:li rdf:resource="http://identifiers.org/seed.compound/cpd00295"/>
                  <rdf:li rdf:resource="http://identifiers.org/bigg.metabolite/dgdp"/>
                  <rdf:li rdf:resource="http://identifiers.org/biocyc/META:DGDP"/>
                  <rdf:li rdf:resource="http://identifiers.org/chebi/CHEBI:28862"/>
                  <rdf:li rdf:resource="http://identifiers.org/chebi/CHEBI:58595"/>
                  <rdf:li rdf:resource="http://identifiers.org/hmdb/HMDB00960"/>
                  <rdf:li rdf:resource="http://identifiers.org/inchi/InChI=1S/C10H15N5O10P2/c11-10-13-8-7(9(17)14-10)12-3-15(8)6-1-4(16)5(24-6)2-23-27(21,22)25-26(18,19)20/h3-6,16H,1-2H2,(H,21,22)(H2,18,19,20)(H3,11,13,14,17)/p-3/t4-,5+,6+/m0/s1"/>
                  <rdf:li rdf:resource="http://identifiers.org/kegg.compound/C00361"/>
                  <rdf:li rdf:resource="http://identifiers.org/metanetx.chemical/MNXM436"/>
                </rdf:Bag>
              </bqbiol:is>
              <bqbiol:hasProperty>
                <rdf:Bag>
                  <rdf:li rdf:resource="http://identifiers.org/sbo/SBO:0000247"/>
                </rdf:Bag>
              </bqbiol:hasProperty>
            </rdf:Description>
          </rdf:RDF>
        </annotation>
      </species>
      <species metaid="M_dgtp__91__c__93__" sboTerm="SBO:0000247" id="M_dgtp__91__c__93__" name="2&apos;-deoxyguanosine 5&apos;-triphosphate" compartment="c" hasOnlySubstanceUnits="false" boundaryCondition="false" constant="false" fbc:charge="-4" fbc:chemicalFormula="C10H12N5O13P3">
        <annotation xmlns:sbml="http://www.sbml.org/sbml/level3/version1/core">
          <rdf:RDF xmlns:rdf="http://www.w3.org/1999/02/22-rdf-syntax-ns#" xmlns:dcterms="http://purl.org/dc/terms/" xmlns:vCard="http://www.w3.org/2001/vcard-rdf/3.0#" xmlns:vCard4="http://www.w3.org/2006/vcard/ns#" xmlns:bqbiol="http://biomodels.net/biology-qualifiers/" xmlns:bqmodel="http://biomodels.net/model-qualifiers/">
            <rdf:Description rdf:about="#M_dgtp__91__c__93__">
              <bqbiol:is>
                <rdf:Bag>
                  <rdf:li rdf:resource="http://identifiers.org/inchikey/HAAZLUGHYHWQIW-KVQBGUIXSA-J"/>
                  <rdf:li rdf:resource="http://identifiers.org/seed.compound/cpd00241"/>
                  <rdf:li rdf:resource="http://identifiers.org/bigg.metabolite/dgtp"/>
                  <rdf:li rdf:resource="http://identifiers.org/biocyc/META:DGTP"/>
                  <rdf:li rdf:resource="http://identifiers.org/chebi/CHEBI:16497"/>
                  <rdf:li rdf:resource="http://identifiers.org/chebi/CHEBI:57794"/>
                  <rdf:li rdf:resource="http://identifiers.org/chebi/CHEBI:61429"/>
                  <rdf:li rdf:resource="http://identifiers.org/hmdb/HMDB01440"/>
                  <rdf:li rdf:resource="http://identifiers.org/inchi/InChI=1S/C10H16N5O13P3/c11-10-13-8-7(9(17)14-10)12-3-15(8)6-1-4(16)5(26-6)2-25-30(21,22)28-31(23,24)27-29(18,19)20/h3-6,16H,1-2H2,(H,21,22)(H,23,24)(H2,18,19,20)(H3,11,13,14,17)/p-4/t4-,5+,6+/m0/s1"/>
                  <rdf:li rdf:resource="http://identifiers.org/kegg.compound/C00286"/>
                  <rdf:li rdf:resource="http://identifiers.org/metanetx.chemical/MNXM344"/>
                </rdf:Bag>
              </bqbiol:is>
              <bqbiol:hasProperty>
                <rdf:Bag>
                  <rdf:li rdf:resource="http://identifiers.org/sbo/SBO:0000247"/>
                </rdf:Bag>
              </bqbiol:hasProperty>
            </rdf:Description>
          </rdf:RDF>
        </annotation>
      </species>
      <species metaid="M_2dr1p__91__c__93__" sboTerm="SBO:0000247" id="M_2dr1p__91__c__93__" name="2-deoxy-d-ribose 1-phosphate" compartment="c" hasOnlySubstanceUnits="false" boundaryCondition="false" constant="false" fbc:charge="-2" fbc:chemicalFormula="C5H9O7P">
        <annotation xmlns:sbml="http://www.sbml.org/sbml/level3/version1/core">
          <rdf:RDF xmlns:rdf="http://www.w3.org/1999/02/22-rdf-syntax-ns#" xmlns:dcterms="http://purl.org/dc/terms/" xmlns:vCard="http://www.w3.org/2001/vcard-rdf/3.0#" xmlns:vCard4="http://www.w3.org/2006/vcard/ns#" xmlns:bqbiol="http://biomodels.net/biology-qualifiers/" xmlns:bqmodel="http://biomodels.net/model-qualifiers/">
            <rdf:Description rdf:about="#M_2dr1p__91__c__93__">
              <bqbiol:is>
                <rdf:Bag>
                  <rdf:li rdf:resource="http://identifiers.org/inchikey/KBDKAJNTYKVSEK-VPENINKCSA-L"/>
                  <rdf:li rdf:resource="http://identifiers.org/seed.compound/cpd00509"/>
                  <rdf:li rdf:resource="http://identifiers.org/bigg.metabolite/2dr1p"/>
                  <rdf:li rdf:resource="http://identifiers.org/biocyc/META:DEOXY-D-RIBOSE-1-PHOSPHATE"/>
                  <rdf:li rdf:resource="http://identifiers.org/chebi/CHEBI:11563"/>
                  <rdf:li rdf:resource="http://identifiers.org/chebi/CHEBI:57259"/>
                  <rdf:li rdf:resource="http://identifiers.org/hmdb/HMDB01351"/>
                  <rdf:li rdf:resource="http://identifiers.org/inchi/InChI=1S/C5H11O7P/c6-2-4-3(7)1-5(11-4)12-13(8,9)10/h3-7H,1-2H2,(H2,8,9,10)/p-2/t3-,4+,5+/m0/s1"/>
                  <rdf:li rdf:resource="http://identifiers.org/kegg.compound/C00672"/>
                  <rdf:li rdf:resource="http://identifiers.org/metanetx.chemical/MNXM734610"/>
                </rdf:Bag>
              </bqbiol:is>
              <bqbiol:hasProperty>
                <rdf:Bag>
                  <rdf:li rdf:resource="http://identifiers.org/sbo/SBO:0000247"/>
                </rdf:Bag>
              </bqbiol:hasProperty>
            </rdf:Description>
          </rdf:RDF>
        </annotation>
      </species>
      <species metaid="M_du__91__c__93__" sboTerm="SBO:0000247" id="M_du__91__c__93__" name="deoxyuridine" compartment="c" hasOnlySubstanceUnits="false" boundaryCondition="false" constant="false" fbc:charge="0" fbc:chemicalFormula="C9H12N2O5">
        <annotation xmlns:sbml="http://www.sbml.org/sbml/level3/version1/core">
          <rdf:RDF xmlns:rdf="http://www.w3.org/1999/02/22-rdf-syntax-ns#" xmlns:dcterms="http://purl.org/dc/terms/" xmlns:vCard="http://www.w3.org/2001/vcard-rdf/3.0#" xmlns:vCard4="http://www.w3.org/2006/vcard/ns#" xmlns:bqbiol="http://biomodels.net/biology-qualifiers/" xmlns:bqmodel="http://biomodels.net/model-qualifiers/">
            <rdf:Description rdf:about="#M_du__91__c__93__">
              <bqbiol:is>
                <rdf:Bag>
                  <rdf:li rdf:resource="http://identifiers.org/inchikey/MXHRCPNRJAMMIM-SHYZEUOFSA-N"/>
                  <rdf:li rdf:resource="http://identifiers.org/seed.compound/cpd00412"/>
                  <rdf:li rdf:resource="http://identifiers.org/bigg.metabolite/duri"/>
                  <rdf:li rdf:resource="http://identifiers.org/biocyc/META:DEOXYURIDINE"/>
                  <rdf:li rdf:resource="http://identifiers.org/chebi/CHEBI:16450"/>
                  <rdf:li rdf:resource="http://identifiers.org/hmdb/HMDB00012"/>
                  <rdf:li rdf:resource="http://identifiers.org/inchi/InChI=1S/C9H12N2O5/c12-4-6-5(13)3-8(16-6)11-2-1-7(14)10-9(11)15/h1-2,5-6,8,12-13H,3-4H2,(H,10,14,15)/t5-,6+,8+/m0/s1"/>
                  <rdf:li rdf:resource="http://identifiers.org/kegg.compound/C00526"/>
                  <rdf:li rdf:resource="http://identifiers.org/metanetx.chemical/MNXM492"/>
                </rdf:Bag>
              </bqbiol:is>
              <bqbiol:hasProperty>
                <rdf:Bag>
                  <rdf:li rdf:resource="http://identifiers.org/sbo/SBO:0000247"/>
                </rdf:Bag>
              </bqbiol:hasProperty>
            </rdf:Description>
          </rdf:RDF>
        </annotation>
      </species>
      <species metaid="M_ura__91__c__93__" sboTerm="SBO:0000247" id="M_ura__91__c__93__" name="uracil" compartment="c" hasOnlySubstanceUnits="false" boundaryCondition="false" constant="false" fbc:charge="0" fbc:chemicalFormula="C4H4N2O2">
        <annotation xmlns:sbml="http://www.sbml.org/sbml/level3/version1/core">
          <rdf:RDF xmlns:rdf="http://www.w3.org/1999/02/22-rdf-syntax-ns#" xmlns:dcterms="http://purl.org/dc/terms/" xmlns:vCard="http://www.w3.org/2001/vcard-rdf/3.0#" xmlns:vCard4="http://www.w3.org/2006/vcard/ns#" xmlns:bqbiol="http://biomodels.net/biology-qualifiers/" xmlns:bqmodel="http://biomodels.net/model-qualifiers/">
            <rdf:Description rdf:about="#M_ura__91__c__93__">
              <bqbiol:is>
                <rdf:Bag>
                  <rdf:li rdf:resource="http://identifiers.org/inchikey/ISAKRJDGNUQOIC-UHFFFAOYSA-N"/>
                  <rdf:li rdf:resource="http://identifiers.org/seed.compound/cpd00092"/>
                  <rdf:li rdf:resource="http://identifiers.org/bigg.metabolite/ura"/>
                  <rdf:li rdf:resource="http://identifiers.org/biocyc/META:URACIL"/>
                  <rdf:li rdf:resource="http://identifiers.org/chebi/CHEBI:17568"/>
                  <rdf:li rdf:resource="http://identifiers.org/chebi/CHEBI:43254"/>
                  <rdf:li rdf:resource="http://identifiers.org/hmdb/HMDB00300"/>
                  <rdf:li rdf:resource="http://identifiers.org/inchi/InChI=1S/C4H4N2O2/c7-3-1-2-5-4(8)6-3/h1-2H,(H2,5,6,7,8)"/>
                  <rdf:li rdf:resource="http://identifiers.org/kegg.compound/C00106"/>
                  <rdf:li rdf:resource="http://identifiers.org/metanetx.chemical/MNXM158"/>
                </rdf:Bag>
              </bqbiol:is>
              <bqbiol:hasProperty>
                <rdf:Bag>
                  <rdf:li rdf:resource="http://identifiers.org/sbo/SBO:0000247"/>
                </rdf:Bag>
              </bqbiol:hasProperty>
            </rdf:Description>
          </rdf:RDF>
        </annotation>
      </species>
      <species metaid="M_cdp__91__c__93__" sboTerm="SBO:0000247" id="M_cdp__91__c__93__" name="cdp" compartment="c" hasOnlySubstanceUnits="false" boundaryCondition="false" constant="false" fbc:charge="-3" fbc:chemicalFormula="C9H12N3O11P2">
        <annotation xmlns:sbml="http://www.sbml.org/sbml/level3/version1/core">
          <rdf:RDF xmlns:rdf="http://www.w3.org/1999/02/22-rdf-syntax-ns#" xmlns:dcterms="http://purl.org/dc/terms/" xmlns:vCard="http://www.w3.org/2001/vcard-rdf/3.0#" xmlns:vCard4="http://www.w3.org/2006/vcard/ns#" xmlns:bqbiol="http://biomodels.net/biology-qualifiers/" xmlns:bqmodel="http://biomodels.net/model-qualifiers/">
            <rdf:Description rdf:about="#M_cdp__91__c__93__">
              <bqbiol:is>
                <rdf:Bag>
                  <rdf:li rdf:resource="http://identifiers.org/inchikey/ZWIADYZPOWUWEW-XVFCMESISA-K"/>
                  <rdf:li rdf:resource="http://identifiers.org/seed.compound/cpd00096"/>
                  <rdf:li rdf:resource="http://identifiers.org/bigg.metabolite/cdp"/>
                  <rdf:li rdf:resource="http://identifiers.org/biocyc/META:CDP"/>
                  <rdf:li rdf:resource="http://identifiers.org/chebi/CHEBI:17239"/>
                  <rdf:li rdf:resource="http://identifiers.org/chebi/CHEBI:58069"/>
                  <rdf:li rdf:resource="http://identifiers.org/hmdb/HMDB01546"/>
                  <rdf:li rdf:resource="http://identifiers.org/inchi/InChI=1S/C9H15N3O11P2/c10-5-1-2-12(9(15)11-5)8-7(14)6(13)4(22-8)3-21-25(19,20)23-24(16,17)18/h1-2,4,6-8,13-14H,3H2,(H,19,20)(H2,10,11,15)(H2,16,17,18)/p-3/t4-,6-,7-,8-/m1/s1"/>
                  <rdf:li rdf:resource="http://identifiers.org/kegg.compound/C00112"/>
                  <rdf:li rdf:resource="http://identifiers.org/metanetx.chemical/MNXM220"/>
                </rdf:Bag>
              </bqbiol:is>
              <bqbiol:hasProperty>
                <rdf:Bag>
                  <rdf:li rdf:resource="http://identifiers.org/sbo/SBO:0000247"/>
                </rdf:Bag>
              </bqbiol:hasProperty>
            </rdf:Description>
          </rdf:RDF>
        </annotation>
      </species>
      <species metaid="M_dcdp__91__c__93__" sboTerm="SBO:0000247" id="M_dcdp__91__c__93__" name="2&apos;-deoxycytidine 5&apos;-diphosphate" compartment="c" hasOnlySubstanceUnits="false" boundaryCondition="false" constant="false" fbc:charge="-3" fbc:chemicalFormula="C9H12N3O10P2">
        <annotation xmlns:sbml="http://www.sbml.org/sbml/level3/version1/core">
          <rdf:RDF xmlns:rdf="http://www.w3.org/1999/02/22-rdf-syntax-ns#" xmlns:dcterms="http://purl.org/dc/terms/" xmlns:vCard="http://www.w3.org/2001/vcard-rdf/3.0#" xmlns:vCard4="http://www.w3.org/2006/vcard/ns#" xmlns:bqbiol="http://biomodels.net/biology-qualifiers/" xmlns:bqmodel="http://biomodels.net/model-qualifiers/">
            <rdf:Description rdf:about="#M_dcdp__91__c__93__">
              <bqbiol:is>
                <rdf:Bag>
                  <rdf:li rdf:resource="http://identifiers.org/inchikey/FTDHDKPUHBLBTL-SHYZEUOFSA-K"/>
                  <rdf:li rdf:resource="http://identifiers.org/seed.compound/cpd00533"/>
                  <rdf:li rdf:resource="http://identifiers.org/bigg.metabolite/dcdp"/>
                  <rdf:li rdf:resource="http://identifiers.org/biocyc/META:DCDP"/>
                  <rdf:li rdf:resource="http://identifiers.org/chebi/CHEBI:28846"/>
                  <rdf:li rdf:resource="http://identifiers.org/chebi/CHEBI:58593"/>
                  <rdf:li rdf:resource="http://identifiers.org/hmdb/HMDB01245"/>
                  <rdf:li rdf:resource="http://identifiers.org/inchi/InChI=1S/C9H15N3O10P2/c10-7-1-2-12(9(14)11-7)8-3-5(13)6(21-8)4-20-24(18,19)22-23(15,16)17/h1-2,5-6,8,13H,3-4H2,(H,18,19)(H2,10,11,14)(H2,15,16,17)/p-3/t5-,6+,8+/m0/s1"/>
                  <rdf:li rdf:resource="http://identifiers.org/kegg.compound/C00705"/>
                  <rdf:li rdf:resource="http://identifiers.org/metanetx.chemical/MNXM411"/>
                </rdf:Bag>
              </bqbiol:is>
              <bqbiol:hasProperty>
                <rdf:Bag>
                  <rdf:li rdf:resource="http://identifiers.org/sbo/SBO:0000247"/>
                </rdf:Bag>
              </bqbiol:hasProperty>
            </rdf:Description>
          </rdf:RDF>
        </annotation>
      </species>
      <species metaid="M_dctp__91__c__93__" sboTerm="SBO:0000247" id="M_dctp__91__c__93__" name="2&apos;-deoxycytidine 5&apos;-triphosphate" compartment="c" hasOnlySubstanceUnits="false" boundaryCondition="false" constant="false" fbc:charge="-4" fbc:chemicalFormula="C9H12N3O13P3">
        <annotation xmlns:sbml="http://www.sbml.org/sbml/level3/version1/core">
          <rdf:RDF xmlns:rdf="http://www.w3.org/1999/02/22-rdf-syntax-ns#" xmlns:dcterms="http://purl.org/dc/terms/" xmlns:vCard="http://www.w3.org/2001/vcard-rdf/3.0#" xmlns:vCard4="http://www.w3.org/2006/vcard/ns#" xmlns:bqbiol="http://biomodels.net/biology-qualifiers/" xmlns:bqmodel="http://biomodels.net/model-qualifiers/">
            <rdf:Description rdf:about="#M_dctp__91__c__93__">
              <bqbiol:is>
                <rdf:Bag>
                  <rdf:li rdf:resource="http://identifiers.org/inchikey/RGWHQCVHVJXOKC-SHYZEUOFSA-J"/>
                  <rdf:li rdf:resource="http://identifiers.org/seed.compound/cpd00356"/>
                  <rdf:li rdf:resource="http://identifiers.org/bigg.metabolite/dctp"/>
                  <rdf:li rdf:resource="http://identifiers.org/biocyc/META:DCTP"/>
                  <rdf:li rdf:resource="http://identifiers.org/chebi/CHEBI:16311"/>
                  <rdf:li rdf:resource="http://identifiers.org/chebi/CHEBI:57724"/>
                  <rdf:li rdf:resource="http://identifiers.org/chebi/CHEBI:61481"/>
                  <rdf:li rdf:resource="http://identifiers.org/hmdb/HMDB00998"/>
                  <rdf:li rdf:resource="http://identifiers.org/inchi/InChI=1S/C9H16N3O13P3/c10-7-1-2-12(9(14)11-7)8-3-5(13)6(23-8)4-22-27(18,19)25-28(20,21)24-26(15,16)17/h1-2,5-6,8,13H,3-4H2,(H,18,19)(H,20,21)(H2,10,11,14)(H2,15,16,17)/p-4/t5-,6+,8+/m0/s1"/>
                  <rdf:li rdf:resource="http://identifiers.org/kegg.compound/C00458"/>
                  <rdf:li rdf:resource="http://identifiers.org/metanetx.chemical/MNXM360"/>
                </rdf:Bag>
              </bqbiol:is>
              <bqbiol:hasProperty>
                <rdf:Bag>
                  <rdf:li rdf:resource="http://identifiers.org/sbo/SBO:0000247"/>
                </rdf:Bag>
              </bqbiol:hasProperty>
            </rdf:Description>
          </rdf:RDF>
        </annotation>
      </species>
      <species metaid="M_dtdp__91__c__93__" sboTerm="SBO:0000247" id="M_dtdp__91__c__93__" name="deoxythymidine 5&apos;-diphosphate" compartment="c" hasOnlySubstanceUnits="false" boundaryCondition="false" constant="false" fbc:charge="-2" fbc:chemicalFormula="C10H14N2O11P2">
        <annotation xmlns:sbml="http://www.sbml.org/sbml/level3/version1/core">
          <rdf:RDF xmlns:rdf="http://www.w3.org/1999/02/22-rdf-syntax-ns#" xmlns:dcterms="http://purl.org/dc/terms/" xmlns:vCard="http://www.w3.org/2001/vcard-rdf/3.0#" xmlns:vCard4="http://www.w3.org/2006/vcard/ns#" xmlns:bqbiol="http://biomodels.net/biology-qualifiers/" xmlns:bqmodel="http://biomodels.net/model-qualifiers/">
            <rdf:Description rdf:about="#M_dtdp__91__c__93__">
              <bqbiol:is>
                <rdf:Bag>
                  <rdf:li rdf:resource="http://identifiers.org/inchikey/UJLXYODCHAELLY-XLPZGREQSA-K"/>
                  <rdf:li rdf:resource="http://identifiers.org/seed.compound/cpd00297"/>
                  <rdf:li rdf:resource="http://identifiers.org/bigg.metabolite/dtdp"/>
                  <rdf:li rdf:resource="http://identifiers.org/biocyc/META:TDP"/>
                  <rdf:li rdf:resource="http://identifiers.org/chebi/CHEBI:18075"/>
                  <rdf:li rdf:resource="http://identifiers.org/chebi/CHEBI:58369"/>
                  <rdf:li rdf:resource="http://identifiers.org/hmdb/HMDB01274"/>
                  <rdf:li rdf:resource="http://identifiers.org/inchi/InChI=1S/C10H16N2O11P2/c1-5-3-12(10(15)11-9(5)14)8-2-6(13)7(22-8)4-21-25(19,20)23-24(16,17)18/h3,6-8,13H,2,4H2,1H3,(H,19,20)(H,11,14,15)(H2,16,17,18)/p-3/t6-,7+,8+/m0/s1"/>
                  <rdf:li rdf:resource="http://identifiers.org/kegg.compound/C00363"/>
                  <rdf:li rdf:resource="http://identifiers.org/metanetx.chemical/MNXM152"/>
                </rdf:Bag>
              </bqbiol:is>
              <bqbiol:hasProperty>
                <rdf:Bag>
                  <rdf:li rdf:resource="http://identifiers.org/sbo/SBO:0000247"/>
                </rdf:Bag>
              </bqbiol:hasProperty>
            </rdf:Description>
          </rdf:RDF>
        </annotation>
      </species>
      <species metaid="M_dttp__91__c__93__" sboTerm="SBO:0000247" id="M_dttp__91__c__93__" name="deoxythymidine 5&apos;-triphosphate" compartment="c" hasOnlySubstanceUnits="false" boundaryCondition="false" constant="false" fbc:charge="-3" fbc:chemicalFormula="C10H14N2O14P3">
        <annotation xmlns:sbml="http://www.sbml.org/sbml/level3/version1/core">
          <rdf:RDF xmlns:rdf="http://www.w3.org/1999/02/22-rdf-syntax-ns#" xmlns:dcterms="http://purl.org/dc/terms/" xmlns:vCard="http://www.w3.org/2001/vcard-rdf/3.0#" xmlns:vCard4="http://www.w3.org/2006/vcard/ns#" xmlns:bqbiol="http://biomodels.net/biology-qualifiers/" xmlns:bqmodel="http://biomodels.net/model-qualifiers/">
            <rdf:Description rdf:about="#M_dttp__91__c__93__">
              <bqbiol:is>
                <rdf:Bag>
                  <rdf:li rdf:resource="http://identifiers.org/inchikey/NHVNXKFIZYSCEB-XLPZGREQSA-J"/>
                  <rdf:li rdf:resource="http://identifiers.org/seed.compound/cpd00357"/>
                  <rdf:li rdf:resource="http://identifiers.org/bigg.metabolite/dttp"/>
                  <rdf:li rdf:resource="http://identifiers.org/biocyc/META:TTP"/>
                  <rdf:li rdf:resource="http://identifiers.org/chebi/CHEBI:18077"/>
                  <rdf:li rdf:resource="http://identifiers.org/chebi/CHEBI:37568"/>
                  <rdf:li rdf:resource="http://identifiers.org/chebi/CHEBI:58370"/>
                  <rdf:li rdf:resource="http://identifiers.org/hmdb/HMDB01342"/>
                  <rdf:li rdf:resource="http://identifiers.org/inchi/InChI=1S/C10H17N2O14P3/c1-5-3-12(10(15)11-9(5)14)8-2-6(13)7(24-8)4-23-28(19,20)26-29(21,22)25-27(16,17)18/h3,6-8,13H,2,4H2,1H3,(H,19,20)(H,21,22)(H,11,14,15)(H2,16,17,18)/p-4/t6-,7+,8+/m0/s1"/>
                  <rdf:li rdf:resource="http://identifiers.org/kegg.compound/C00459"/>
                  <rdf:li rdf:resource="http://identifiers.org/metanetx.chemical/MNXM394"/>
                </rdf:Bag>
              </bqbiol:is>
              <bqbiol:hasProperty>
                <rdf:Bag>
                  <rdf:li rdf:resource="http://identifiers.org/sbo/SBO:0000247"/>
                </rdf:Bag>
              </bqbiol:hasProperty>
            </rdf:Description>
          </rdf:RDF>
        </annotation>
      </species>
      <species metaid="M_dudp__91__c__93__" sboTerm="SBO:0000247" id="M_dudp__91__c__93__" name="2&apos;-deoxyuridine 5&apos;-diphosphate" compartment="c" hasOnlySubstanceUnits="false" boundaryCondition="false" constant="false" fbc:charge="-3" fbc:chemicalFormula="C9H11N2O11P2">
        <annotation xmlns:sbml="http://www.sbml.org/sbml/level3/version1/core">
          <rdf:RDF xmlns:rdf="http://www.w3.org/1999/02/22-rdf-syntax-ns#" xmlns:dcterms="http://purl.org/dc/terms/" xmlns:vCard="http://www.w3.org/2001/vcard-rdf/3.0#" xmlns:vCard4="http://www.w3.org/2006/vcard/ns#" xmlns:bqbiol="http://biomodels.net/biology-qualifiers/" xmlns:bqmodel="http://biomodels.net/model-qualifiers/">
            <rdf:Description rdf:about="#M_dudp__91__c__93__">
              <bqbiol:is>
                <rdf:Bag>
                  <rdf:li rdf:resource="http://identifiers.org/inchikey/QHWZTVCCBMIIKE-SHYZEUOFSA-K"/>
                  <rdf:li rdf:resource="http://identifiers.org/seed.compound/cpd00978"/>
                  <rdf:li rdf:resource="http://identifiers.org/bigg.metabolite/dudp"/>
                  <rdf:li rdf:resource="http://identifiers.org/biocyc/META:DUDP"/>
                  <rdf:li rdf:resource="http://identifiers.org/chebi/CHEBI:28850"/>
                  <rdf:li rdf:resource="http://identifiers.org/chebi/CHEBI:60471"/>
                  <rdf:li rdf:resource="http://identifiers.org/hmdb/HMDB01000"/>
                  <rdf:li rdf:resource="http://identifiers.org/inchi/InChI=1S/C9H14N2O11P2/c12-5-3-8(11-2-1-7(13)10-9(11)14)21-6(5)4-20-24(18,19)22-23(15,16)17/h1-2,5-6,8,12H,3-4H2,(H,18,19)(H,10,13,14)(H2,15,16,17)/p-3/t5-,6+,8+/m0/s1"/>
                  <rdf:li rdf:resource="http://identifiers.org/kegg.compound/C01346"/>
                  <rdf:li rdf:resource="http://identifiers.org/metanetx.chemical/MNXM572"/>
                </rdf:Bag>
              </bqbiol:is>
              <bqbiol:hasProperty>
                <rdf:Bag>
                  <rdf:li rdf:resource="http://identifiers.org/sbo/SBO:0000247"/>
                </rdf:Bag>
              </bqbiol:hasProperty>
            </rdf:Description>
          </rdf:RDF>
        </annotation>
      </species>
      <species metaid="M_dutp__91__c__93__" sboTerm="SBO:0000247" id="M_dutp__91__c__93__" name="2&apos;-deoxyuridine 5&apos;-triphosphate" compartment="c" hasOnlySubstanceUnits="false" boundaryCondition="false" constant="false" fbc:charge="-4" fbc:chemicalFormula="C9H11N2O14P3">
        <annotation xmlns:sbml="http://www.sbml.org/sbml/level3/version1/core">
          <rdf:RDF xmlns:rdf="http://www.w3.org/1999/02/22-rdf-syntax-ns#" xmlns:dcterms="http://purl.org/dc/terms/" xmlns:vCard="http://www.w3.org/2001/vcard-rdf/3.0#" xmlns:vCard4="http://www.w3.org/2006/vcard/ns#" xmlns:bqbiol="http://biomodels.net/biology-qualifiers/" xmlns:bqmodel="http://biomodels.net/model-qualifiers/">
            <rdf:Description rdf:about="#M_dutp__91__c__93__">
              <bqbiol:is>
                <rdf:Bag>
                  <rdf:li rdf:resource="http://identifiers.org/inchikey/AHCYMLUZIRLXAA-SHYZEUOFSA-J"/>
                  <rdf:li rdf:resource="http://identifiers.org/seed.compound/cpd00358"/>
                  <rdf:li rdf:resource="http://identifiers.org/bigg.metabolite/dutp"/>
                  <rdf:li rdf:resource="http://identifiers.org/biocyc/META:DUTP"/>
                  <rdf:li rdf:resource="http://identifiers.org/chebi/CHEBI:17625"/>
                  <rdf:li rdf:resource="http://identifiers.org/chebi/CHEBI:58212"/>
                  <rdf:li rdf:resource="http://identifiers.org/chebi/CHEBI:61555"/>
                  <rdf:li rdf:resource="http://identifiers.org/hmdb/HMDB01191"/>
                  <rdf:li rdf:resource="http://identifiers.org/inchi/InChI=1S/C9H15N2O14P3/c12-5-3-8(11-2-1-7(13)10-9(11)14)23-6(5)4-22-27(18,19)25-28(20,21)24-26(15,16)17/h1-2,5-6,8,12H,3-4H2,(H,18,19)(H,20,21)(H,10,13,14)(H2,15,16,17)/p-4/t5-,6+,8+/m0/s1"/>
                  <rdf:li rdf:resource="http://identifiers.org/kegg.compound/C00460"/>
                  <rdf:li rdf:resource="http://identifiers.org/metanetx.chemical/MNXM452"/>
                </rdf:Bag>
              </bqbiol:is>
              <bqbiol:hasProperty>
                <rdf:Bag>
                  <rdf:li rdf:resource="http://identifiers.org/sbo/SBO:0000247"/>
                </rdf:Bag>
              </bqbiol:hasProperty>
            </rdf:Description>
          </rdf:RDF>
        </annotation>
      </species>
      <species metaid="M_idp__91__c__93__" sboTerm="SBO:0000247" id="M_idp__91__c__93__" name="idp" compartment="c" hasOnlySubstanceUnits="false" boundaryCondition="false" constant="false" fbc:charge="-2" fbc:chemicalFormula="C10H12N4O11P2">
        <annotation xmlns:sbml="http://www.sbml.org/sbml/level3/version1/core">
          <rdf:RDF xmlns:rdf="http://www.w3.org/1999/02/22-rdf-syntax-ns#" xmlns:dcterms="http://purl.org/dc/terms/" xmlns:vCard="http://www.w3.org/2001/vcard-rdf/3.0#" xmlns:vCard4="http://www.w3.org/2006/vcard/ns#" xmlns:bqbiol="http://biomodels.net/biology-qualifiers/" xmlns:bqmodel="http://biomodels.net/model-qualifiers/">
            <rdf:Description rdf:about="#M_idp__91__c__93__">
              <bqbiol:is>
                <rdf:Bag>
                  <rdf:li rdf:resource="http://identifiers.org/inchikey/JPXZQMKKFWMMGK-KQYNXXCUSA-K"/>
                  <rdf:li rdf:resource="http://identifiers.org/seed.compound/cpd00090"/>
                  <rdf:li rdf:resource="http://identifiers.org/bigg.metabolite/idp"/>
                  <rdf:li rdf:resource="http://identifiers.org/biocyc/META:IDP"/>
                  <rdf:li rdf:resource="http://identifiers.org/chebi/CHEBI:17808"/>
                  <rdf:li rdf:resource="http://identifiers.org/chebi/CHEBI:58280"/>
                  <rdf:li rdf:resource="http://identifiers.org/hmdb/HMDB03335"/>
                  <rdf:li rdf:resource="http://identifiers.org/inchi/InChI=1S/C10H14N4O11P2/c15-6-4(1-23-27(21,22)25-26(18,19)20)24-10(7(6)16)14-3-13-5-8(14)11-2-12-9(5)17/h2-4,6-7,10,15-16H,1H2,(H,21,22)(H,11,12,17)(H2,18,19,20)/p-3/t4-,6-,7-,10-/m1/s1"/>
                  <rdf:li rdf:resource="http://identifiers.org/kegg.compound/C00104"/>
                  <rdf:li rdf:resource="http://identifiers.org/metanetx.chemical/MNXM737253"/>
                </rdf:Bag>
              </bqbiol:is>
              <bqbiol:hasProperty>
                <rdf:Bag>
                  <rdf:li rdf:resource="http://identifiers.org/sbo/SBO:0000247"/>
                </rdf:Bag>
              </bqbiol:hasProperty>
            </rdf:Description>
          </rdf:RDF>
        </annotation>
      </species>
      <species metaid="M_itp__91__c__93__" sboTerm="SBO:0000247" id="M_itp__91__c__93__" name="inosine triphosphate" compartment="c" hasOnlySubstanceUnits="false" boundaryCondition="false" constant="false" fbc:charge="-3" fbc:chemicalFormula="C10H12N4O14P3">
        <annotation xmlns:sbml="http://www.sbml.org/sbml/level3/version1/core">
          <rdf:RDF xmlns:rdf="http://www.w3.org/1999/02/22-rdf-syntax-ns#" xmlns:dcterms="http://purl.org/dc/terms/" xmlns:vCard="http://www.w3.org/2001/vcard-rdf/3.0#" xmlns:vCard4="http://www.w3.org/2006/vcard/ns#" xmlns:bqbiol="http://biomodels.net/biology-qualifiers/" xmlns:bqmodel="http://biomodels.net/model-qualifiers/">
            <rdf:Description rdf:about="#M_itp__91__c__93__">
              <bqbiol:is>
                <rdf:Bag>
                  <rdf:li rdf:resource="http://identifiers.org/inchikey/HAEJPQIATWHALX-KQYNXXCUSA-J"/>
                  <rdf:li rdf:resource="http://identifiers.org/seed.compound/cpd00068"/>
                  <rdf:li rdf:resource="http://identifiers.org/bigg.metabolite/itp"/>
                  <rdf:li rdf:resource="http://identifiers.org/biocyc/META:ITP"/>
                  <rdf:li rdf:resource="http://identifiers.org/chebi/CHEBI:16039"/>
                  <rdf:li rdf:resource="http://identifiers.org/chebi/CHEBI:57614"/>
                  <rdf:li rdf:resource="http://identifiers.org/chebi/CHEBI:61402"/>
                  <rdf:li rdf:resource="http://identifiers.org/hmdb/HMDB00189"/>
                  <rdf:li rdf:resource="http://identifiers.org/inchi/InChI=1S/C10H15N4O14P3/c15-6-4(1-25-30(21,22)28-31(23,24)27-29(18,19)20)26-10(7(6)16)14-3-13-5-8(14)11-2-12-9(5)17/h2-4,6-7,10,15-16H,1H2,(H,21,22)(H,23,24)(H,11,12,17)(H2,18,19,20)/p-4/t4-,6-,7-,10-/m1/s1"/>
                  <rdf:li rdf:resource="http://identifiers.org/kegg.compound/C00081"/>
                  <rdf:li rdf:resource="http://identifiers.org/metanetx.chemical/MNXM423"/>
                </rdf:Bag>
              </bqbiol:is>
              <bqbiol:hasProperty>
                <rdf:Bag>
                  <rdf:li rdf:resource="http://identifiers.org/sbo/SBO:0000247"/>
                </rdf:Bag>
              </bqbiol:hasProperty>
            </rdf:Description>
          </rdf:RDF>
        </annotation>
      </species>
      <species metaid="M_ppi__91__e__93__" sboTerm="SBO:0000247" id="M_ppi__91__e__93__" name="diphosphate" compartment="e" hasOnlySubstanceUnits="false" boundaryCondition="false" constant="false" fbc:charge="-3" fbc:chemicalFormula="HO7P2">
        <annotation xmlns:sbml="http://www.sbml.org/sbml/level3/version1/core">
          <rdf:RDF xmlns:rdf="http://www.w3.org/1999/02/22-rdf-syntax-ns#" xmlns:dcterms="http://purl.org/dc/terms/" xmlns:vCard="http://www.w3.org/2001/vcard-rdf/3.0#" xmlns:vCard4="http://www.w3.org/2006/vcard/ns#" xmlns:bqbiol="http://biomodels.net/biology-qualifiers/" xmlns:bqmodel="http://biomodels.net/model-qualifiers/">
            <rdf:Description rdf:about="#M_ppi__91__e__93__">
              <bqbiol:is>
                <rdf:Bag>
                  <rdf:li rdf:resource="http://identifiers.org/inchikey/XPPKVPWEQAFLFU-UHFFFAOYSA-K"/>
                  <rdf:li rdf:resource="http://identifiers.org/seed.compound/cpd00012"/>
                  <rdf:li rdf:resource="http://identifiers.org/seed.compound/cpd27828"/>
                  <rdf:li rdf:resource="http://identifiers.org/bigg.metabolite/ppi"/>
                  <rdf:li rdf:resource="http://identifiers.org/biocyc/META:PPI"/>
                  <rdf:li rdf:resource="http://identifiers.org/biocyc/META:PYROPHOSPHATE-GROUP"/>
                  <rdf:li rdf:resource="http://identifiers.org/chebi/CHEBI:18361"/>
                  <rdf:li rdf:resource="http://identifiers.org/chebi/CHEBI:29888"/>
                  <rdf:li rdf:resource="http://identifiers.org/chebi/CHEBI:33017"/>
                  <rdf:li rdf:resource="http://identifiers.org/chebi/CHEBI:33019"/>
                  <rdf:li rdf:resource="http://identifiers.org/chebi/CHEBI:45212"/>
                  <rdf:li rdf:resource="http://identifiers.org/hmdb/HMDB00250"/>
                  <rdf:li rdf:resource="http://identifiers.org/inchi/InChI=1S/H4O7P2/c1-8(2,3)7-9(4,5)6/h(H2,1,2,3)(H2,4,5,6)/p-3"/>
                  <rdf:li rdf:resource="http://identifiers.org/kegg.compound/C00013"/>
                  <rdf:li rdf:resource="http://identifiers.org/metanetx.chemical/MNXM11"/>
                </rdf:Bag>
              </bqbiol:is>
              <bqbiol:hasProperty>
                <rdf:Bag>
                  <rdf:li rdf:resource="http://identifiers.org/sbo/SBO:0000247"/>
                </rdf:Bag>
              </bqbiol:hasProperty>
            </rdf:Description>
          </rdf:RDF>
        </annotation>
      </species>
      <species metaid="M_gtp__91__e__93__" sboTerm="SBO:0000247" id="M_gtp__91__e__93__" name="gtp" compartment="e" hasOnlySubstanceUnits="false" boundaryCondition="false" constant="false" fbc:charge="-3" fbc:chemicalFormula="C10H13N5O14P3">
        <annotation xmlns:sbml="http://www.sbml.org/sbml/level3/version1/core">
          <rdf:RDF xmlns:rdf="http://www.w3.org/1999/02/22-rdf-syntax-ns#" xmlns:dcterms="http://purl.org/dc/terms/" xmlns:vCard="http://www.w3.org/2001/vcard-rdf/3.0#" xmlns:vCard4="http://www.w3.org/2006/vcard/ns#" xmlns:bqbiol="http://biomodels.net/biology-qualifiers/" xmlns:bqmodel="http://biomodels.net/model-qualifiers/">
            <rdf:Description rdf:about="#M_gtp__91__e__93__">
              <bqbiol:is>
                <rdf:Bag>
                  <rdf:li rdf:resource="http://identifiers.org/inchikey/XKMLYUALXHKNFT-UUOKFMHZSA-J"/>
                  <rdf:li rdf:resource="http://identifiers.org/seed.compound/cpd00038"/>
                  <rdf:li rdf:resource="http://identifiers.org/bigg.metabolite/gtp"/>
                  <rdf:li rdf:resource="http://identifiers.org/biocyc/META:GTP"/>
                  <rdf:li rdf:resource="http://identifiers.org/chebi/CHEBI:15996"/>
                  <rdf:li rdf:resource="http://identifiers.org/chebi/CHEBI:37565"/>
                  <rdf:li rdf:resource="http://identifiers.org/chebi/CHEBI:57600"/>
                  <rdf:li rdf:resource="http://identifiers.org/hmdb/HMDB01273"/>
                  <rdf:li rdf:resource="http://identifiers.org/inchi/InChI=1S/C10H16N5O14P3/c11-10-13-7-4(8(18)14-10)12-2-15(7)9-6(17)5(16)3(27-9)1-26-31(22,23)29-32(24,25)28-30(19,20)21/h2-3,5-6,9,16-17H,1H2,(H,22,23)(H,24,25)(H2,19,20,21)(H3,11,13,14,18)/p-4/t3-,5-,6-,9-/m1/s1"/>
                  <rdf:li rdf:resource="http://identifiers.org/kegg.compound/C00044"/>
                  <rdf:li rdf:resource="http://identifiers.org/metanetx.chemical/MNXM51"/>
                </rdf:Bag>
              </bqbiol:is>
              <bqbiol:hasProperty>
                <rdf:Bag>
                  <rdf:li rdf:resource="http://identifiers.org/sbo/SBO:0000247"/>
                </rdf:Bag>
              </bqbiol:hasProperty>
            </rdf:Description>
          </rdf:RDF>
        </annotation>
      </species>
      <species metaid="M_ditp__91__c__93__" sboTerm="SBO:0000247" id="M_ditp__91__c__93__" name="2&apos;-deoxyinosine 5&apos;-triphosphate" compartment="c" hasOnlySubstanceUnits="false" boundaryCondition="false" constant="false" fbc:charge="-3" fbc:chemicalFormula="C10H12N4O13P3">
        <annotation xmlns:sbml="http://www.sbml.org/sbml/level3/version1/core">
          <rdf:RDF xmlns:rdf="http://www.w3.org/1999/02/22-rdf-syntax-ns#" xmlns:dcterms="http://purl.org/dc/terms/" xmlns:vCard="http://www.w3.org/2001/vcard-rdf/3.0#" xmlns:vCard4="http://www.w3.org/2006/vcard/ns#" xmlns:bqbiol="http://biomodels.net/biology-qualifiers/" xmlns:bqmodel="http://biomodels.net/model-qualifiers/">
            <rdf:Description rdf:about="#M_ditp__91__c__93__">
              <bqbiol:is>
                <rdf:Bag>
                  <rdf:li rdf:resource="http://identifiers.org/inchikey/UFJPAQSLHAGEBL-RRKCRQDMSA-J"/>
                  <rdf:li rdf:resource="http://identifiers.org/seed.compound/cpd00977"/>
                  <rdf:li rdf:resource="http://identifiers.org/bigg.metabolite/ditp"/>
                  <rdf:li rdf:resource="http://identifiers.org/biocyc/META:DITP"/>
                  <rdf:li rdf:resource="http://identifiers.org/chebi/CHEBI:28807"/>
                  <rdf:li rdf:resource="http://identifiers.org/chebi/CHEBI:61382"/>
                  <rdf:li rdf:resource="http://identifiers.org/hmdb/HMDB03537"/>
                  <rdf:li rdf:resource="http://identifiers.org/inchi/InChI=1S/C10H15N4O13P3/c15-5-1-7(14-4-13-8-9(14)11-3-12-10(8)16)25-6(5)2-24-29(20,21)27-30(22,23)26-28(17,18)19/h3-7,15H,1-2H2,(H,20,21)(H,22,23)(H,11,12,16)(H2,17,18,19)/p-4/t5-,6+,7+/m0/s1"/>
                  <rdf:li rdf:resource="http://identifiers.org/kegg.compound/C01345"/>
                  <rdf:li rdf:resource="http://identifiers.org/metanetx.chemical/MNXM728062"/>
                </rdf:Bag>
              </bqbiol:is>
              <bqbiol:hasProperty>
                <rdf:Bag>
                  <rdf:li rdf:resource="http://identifiers.org/sbo/SBO:0000247"/>
                </rdf:Bag>
              </bqbiol:hasProperty>
            </rdf:Description>
          </rdf:RDF>
        </annotation>
      </species>
      <species metaid="M_gn__91__e__93__" sboTerm="SBO:0000247" id="M_gn__91__e__93__" name="guanine" compartment="e" hasOnlySubstanceUnits="false" boundaryCondition="false" constant="false" fbc:charge="0" fbc:chemicalFormula="C5H5N5O">
        <annotation xmlns:sbml="http://www.sbml.org/sbml/level3/version1/core">
          <rdf:RDF xmlns:rdf="http://www.w3.org/1999/02/22-rdf-syntax-ns#" xmlns:dcterms="http://purl.org/dc/terms/" xmlns:vCard="http://www.w3.org/2001/vcard-rdf/3.0#" xmlns:vCard4="http://www.w3.org/2006/vcard/ns#" xmlns:bqbiol="http://biomodels.net/biology-qualifiers/" xmlns:bqmodel="http://biomodels.net/model-qualifiers/">
            <rdf:Description rdf:about="#M_gn__91__e__93__">
              <bqbiol:is>
                <rdf:Bag>
                  <rdf:li rdf:resource="http://identifiers.org/inchikey/UYTPUPDQBNUYGX-UHFFFAOYSA-N"/>
                  <rdf:li rdf:resource="http://identifiers.org/seed.compound/cpd00207"/>
                  <rdf:li rdf:resource="http://identifiers.org/bigg.metabolite/gua"/>
                  <rdf:li rdf:resource="http://identifiers.org/biocyc/META:GUANINE"/>
                  <rdf:li rdf:resource="http://identifiers.org/chebi/CHEBI:16235"/>
                  <rdf:li rdf:resource="http://identifiers.org/hmdb/HMDB00132"/>
                  <rdf:li rdf:resource="http://identifiers.org/inchi/InChI=1S/C5H5N5O/c6-5-9-3-2(4(11)10-5)7-1-8-3/h1H,(H4,6,7,8,9,10,11)"/>
                  <rdf:li rdf:resource="http://identifiers.org/kegg.compound/C00242"/>
                  <rdf:li rdf:resource="http://identifiers.org/metanetx.chemical/MNXM733114"/>
                </rdf:Bag>
              </bqbiol:is>
              <bqbiol:hasProperty>
                <rdf:Bag>
                  <rdf:li rdf:resource="http://identifiers.org/sbo/SBO:0000247"/>
                </rdf:Bag>
              </bqbiol:hasProperty>
            </rdf:Description>
          </rdf:RDF>
        </annotation>
      </species>
      <species metaid="M_nh3__91__e__93__" sboTerm="SBO:0000247" id="M_nh3__91__e__93__" name="ammonia" compartment="e" hasOnlySubstanceUnits="false" boundaryCondition="false" constant="false" fbc:charge="1" fbc:chemicalFormula="H4N">
        <annotation xmlns:sbml="http://www.sbml.org/sbml/level3/version1/core">
          <rdf:RDF xmlns:rdf="http://www.w3.org/1999/02/22-rdf-syntax-ns#" xmlns:dcterms="http://purl.org/dc/terms/" xmlns:vCard="http://www.w3.org/2001/vcard-rdf/3.0#" xmlns:vCard4="http://www.w3.org/2006/vcard/ns#" xmlns:bqbiol="http://biomodels.net/biology-qualifiers/" xmlns:bqmodel="http://biomodels.net/model-qualifiers/">
            <rdf:Description rdf:about="#M_nh3__91__e__93__">
              <bqbiol:is>
                <rdf:Bag>
                  <rdf:li rdf:resource="http://identifiers.org/inchikey/QGZKDVFQNNGYKY-UHFFFAOYSA-O"/>
                  <rdf:li rdf:resource="http://identifiers.org/seed.compound/cpd00013"/>
                  <rdf:li rdf:resource="http://identifiers.org/seed.compound/cpd19013"/>
                  <rdf:li rdf:resource="http://identifiers.org/bigg.metabolite/nh4"/>
                  <rdf:li rdf:resource="http://identifiers.org/biocyc/META:AMMONIA"/>
                  <rdf:li rdf:resource="http://identifiers.org/biocyc/META:AMMONIUM"/>
                  <rdf:li rdf:resource="http://identifiers.org/chebi/CHEBI:135980"/>
                  <rdf:li rdf:resource="http://identifiers.org/chebi/CHEBI:16134"/>
                  <rdf:li rdf:resource="http://identifiers.org/chebi/CHEBI:28938"/>
                  <rdf:li rdf:resource="http://identifiers.org/hmdb/HMDB00051"/>
                  <rdf:li rdf:resource="http://identifiers.org/hmdb/HMDB41827"/>
                  <rdf:li rdf:resource="http://identifiers.org/inchi/InChI=1S/H3N/h1H3/p+1"/>
                  <rdf:li rdf:resource="http://identifiers.org/kegg.compound/C00014"/>
                  <rdf:li rdf:resource="http://identifiers.org/kegg.compound/C01342"/>
                  <rdf:li rdf:resource="http://identifiers.org/metanetx.chemical/MNXM729302"/>
                </rdf:Bag>
              </bqbiol:is>
              <bqbiol:hasProperty>
                <rdf:Bag>
                  <rdf:li rdf:resource="http://identifiers.org/sbo/SBO:0000247"/>
                </rdf:Bag>
              </bqbiol:hasProperty>
            </rdf:Description>
          </rdf:RDF>
        </annotation>
      </species>
      <species metaid="M_didp__91__c__93__" sboTerm="SBO:0000247" id="M_didp__91__c__93__" name="dIDP" compartment="c" hasOnlySubstanceUnits="false" boundaryCondition="false" constant="false" fbc:charge="-2" fbc:chemicalFormula="C10H12N4O10P2">
        <annotation xmlns:sbml="http://www.sbml.org/sbml/level3/version1/core">
          <rdf:RDF xmlns:rdf="http://www.w3.org/1999/02/22-rdf-syntax-ns#" xmlns:dcterms="http://purl.org/dc/terms/" xmlns:vCard="http://www.w3.org/2001/vcard-rdf/3.0#" xmlns:vCard4="http://www.w3.org/2006/vcard/ns#" xmlns:bqbiol="http://biomodels.net/biology-qualifiers/" xmlns:bqmodel="http://biomodels.net/model-qualifiers/">
            <rdf:Description rdf:about="#M_didp__91__c__93__">
              <bqbiol:is>
                <rdf:Bag>
                  <rdf:li rdf:resource="http://identifiers.org/inchikey/BKUSIKGSPSFQAC-RRKCRQDMSA-K"/>
                  <rdf:li rdf:resource="http://identifiers.org/seed.compound/cpd00976"/>
                  <rdf:li rdf:resource="http://identifiers.org/bigg.metabolite/didp"/>
                  <rdf:li rdf:resource="http://identifiers.org/biocyc/META:CPD0-2231"/>
                  <rdf:li rdf:resource="http://identifiers.org/chebi/CHEBI:28823"/>
                  <rdf:li rdf:resource="http://identifiers.org/chebi/CHEBI:62286"/>
                  <rdf:li rdf:resource="http://identifiers.org/hmdb/HMDB03536"/>
                  <rdf:li rdf:resource="http://identifiers.org/inchi/InChI=1S/C10H14N4O10P2/c15-5-1-7(14-4-13-8-9(14)11-3-12-10(8)16)23-6(5)2-22-26(20,21)24-25(17,18)19/h3-7,15H,1-2H2,(H,20,21)(H,11,12,16)(H2,17,18,19)/p-3/t5-,6+,7+/m0/s1"/>
                  <rdf:li rdf:resource="http://identifiers.org/kegg.compound/C01344"/>
                  <rdf:li rdf:resource="http://identifiers.org/metanetx.chemical/MNXM2174"/>
                </rdf:Bag>
              </bqbiol:is>
              <bqbiol:hasProperty>
                <rdf:Bag>
                  <rdf:li rdf:resource="http://identifiers.org/sbo/SBO:0000247"/>
                </rdf:Bag>
              </bqbiol:hasProperty>
            </rdf:Description>
          </rdf:RDF>
        </annotation>
      </species>
      <species metaid="M_camp__91__c__93__" sboTerm="SBO:0000247" id="M_camp__91__c__93__" name="cyclic-AMP" compartment="c" hasOnlySubstanceUnits="false" boundaryCondition="false" constant="false" fbc:charge="-1" fbc:chemicalFormula="C10H11N5O6P">
        <annotation xmlns:sbml="http://www.sbml.org/sbml/level3/version1/core">
          <rdf:RDF xmlns:rdf="http://www.w3.org/1999/02/22-rdf-syntax-ns#" xmlns:dcterms="http://purl.org/dc/terms/" xmlns:vCard="http://www.w3.org/2001/vcard-rdf/3.0#" xmlns:vCard4="http://www.w3.org/2006/vcard/ns#" xmlns:bqbiol="http://biomodels.net/biology-qualifiers/" xmlns:bqmodel="http://biomodels.net/model-qualifiers/">
            <rdf:Description rdf:about="#M_camp__91__c__93__">
              <bqbiol:is>
                <rdf:Bag>
                  <rdf:li rdf:resource="http://identifiers.org/inchikey/IVOMOUWHDPKRLL-KQYNXXCUSA-M"/>
                  <rdf:li rdf:resource="http://identifiers.org/seed.compound/cpd00446"/>
                  <rdf:li rdf:resource="http://identifiers.org/bigg.metabolite/camp"/>
                  <rdf:li rdf:resource="http://identifiers.org/biocyc/META:CAMP"/>
                  <rdf:li rdf:resource="http://identifiers.org/chebi/CHEBI:17489"/>
                  <rdf:li rdf:resource="http://identifiers.org/chebi/CHEBI:58165"/>
                  <rdf:li rdf:resource="http://identifiers.org/hmdb/HMDB00058"/>
                  <rdf:li rdf:resource="http://identifiers.org/inchi/InChI=1S/C10H12N5O6P/c11-8-5-9(13-2-12-8)15(3-14-5)10-6(16)7-4(20-10)1-19-22(17,18)21-7/h2-4,6-7,10,16H,1H2,(H,17,18)(H2,11,12,13)/p-1/t4-,6-,7-,10-/m1/s1"/>
                  <rdf:li rdf:resource="http://identifiers.org/kegg.compound/C00575"/>
                  <rdf:li rdf:resource="http://identifiers.org/metanetx.chemical/MNXM243"/>
                </rdf:Bag>
              </bqbiol:is>
              <bqbiol:hasProperty>
                <rdf:Bag>
                  <rdf:li rdf:resource="http://identifiers.org/sbo/SBO:0000247"/>
                </rdf:Bag>
              </bqbiol:hasProperty>
            </rdf:Description>
          </rdf:RDF>
        </annotation>
      </species>
      <species metaid="M_cgmp__91__c__93__" sboTerm="SBO:0000247" id="M_cgmp__91__c__93__" name="3&apos;,5&apos;-cyclic GMP" compartment="c" hasOnlySubstanceUnits="false" boundaryCondition="false" constant="false" fbc:charge="-1" fbc:chemicalFormula="C10H11N5O7P">
        <annotation xmlns:sbml="http://www.sbml.org/sbml/level3/version1/core">
          <rdf:RDF xmlns:rdf="http://www.w3.org/1999/02/22-rdf-syntax-ns#" xmlns:dcterms="http://purl.org/dc/terms/" xmlns:vCard="http://www.w3.org/2001/vcard-rdf/3.0#" xmlns:vCard4="http://www.w3.org/2006/vcard/ns#" xmlns:bqbiol="http://biomodels.net/biology-qualifiers/" xmlns:bqmodel="http://biomodels.net/model-qualifiers/">
            <rdf:Description rdf:about="#M_cgmp__91__c__93__">
              <bqbiol:is>
                <rdf:Bag>
                  <rdf:li rdf:resource="http://identifiers.org/inchikey/ZOOGRGPOEVQQDX-UUOKFMHZSA-M"/>
                  <rdf:li rdf:resource="http://identifiers.org/seed.compound/cpd00697"/>
                  <rdf:li rdf:resource="http://identifiers.org/bigg.metabolite/35cgmp"/>
                  <rdf:li rdf:resource="http://identifiers.org/biocyc/META:CGMP"/>
                  <rdf:li rdf:resource="http://identifiers.org/chebi/CHEBI:16356"/>
                  <rdf:li rdf:resource="http://identifiers.org/chebi/CHEBI:57746"/>
                  <rdf:li rdf:resource="http://identifiers.org/hmdb/HMDB01314"/>
                  <rdf:li rdf:resource="http://identifiers.org/inchi/InChI=1S/C10H12N5O7P/c11-10-13-7-4(8(17)14-10)12-2-15(7)9-5(16)6-3(21-9)1-20-23(18,19)22-6/h2-3,5-6,9,16H,1H2,(H,18,19)(H3,11,13,14,17)/p-1/t3-,5-,6-,9-/m1/s1"/>
                  <rdf:li rdf:resource="http://identifiers.org/kegg.compound/C00942"/>
                  <rdf:li rdf:resource="http://identifiers.org/metanetx.chemical/MNXM731192"/>
                </rdf:Bag>
              </bqbiol:is>
              <bqbiol:hasProperty>
                <rdf:Bag>
                  <rdf:li rdf:resource="http://identifiers.org/sbo/SBO:0000247"/>
                </rdf:Bag>
              </bqbiol:hasProperty>
            </rdf:Description>
          </rdf:RDF>
        </annotation>
      </species>
      <species metaid="M_gtp__91__m__93__" sboTerm="SBO:0000247" id="M_gtp__91__m__93__" name="gtp" compartment="m" hasOnlySubstanceUnits="false" boundaryCondition="false" constant="false" fbc:charge="-4" fbc:chemicalFormula="C10H12N5O14P3">
        <annotation xmlns:sbml="http://www.sbml.org/sbml/level3/version1/core">
          <rdf:RDF xmlns:rdf="http://www.w3.org/1999/02/22-rdf-syntax-ns#" xmlns:dcterms="http://purl.org/dc/terms/" xmlns:vCard="http://www.w3.org/2001/vcard-rdf/3.0#" xmlns:vCard4="http://www.w3.org/2006/vcard/ns#" xmlns:bqbiol="http://biomodels.net/biology-qualifiers/" xmlns:bqmodel="http://biomodels.net/model-qualifiers/">
            <rdf:Description rdf:about="#M_gtp__91__m__93__">
              <bqbiol:is>
                <rdf:Bag>
                  <rdf:li rdf:resource="http://identifiers.org/inchikey/XKMLYUALXHKNFT-UUOKFMHZSA-J"/>
                  <rdf:li rdf:resource="http://identifiers.org/seed.compound/cpd00038"/>
                  <rdf:li rdf:resource="http://identifiers.org/bigg.metabolite/gtp"/>
                  <rdf:li rdf:resource="http://identifiers.org/biocyc/META:GTP"/>
                  <rdf:li rdf:resource="http://identifiers.org/chebi/CHEBI:15996"/>
                  <rdf:li rdf:resource="http://identifiers.org/chebi/CHEBI:37565"/>
                  <rdf:li rdf:resource="http://identifiers.org/chebi/CHEBI:57600"/>
                  <rdf:li rdf:resource="http://identifiers.org/hmdb/HMDB01273"/>
                  <rdf:li rdf:resource="http://identifiers.org/inchi/InChI=1S/C10H16N5O14P3/c11-10-13-7-4(8(18)14-10)12-2-15(7)9-6(17)5(16)3(27-9)1-26-31(22,23)29-32(24,25)28-30(19,20)21/h2-3,5-6,9,16-17H,1H2,(H,22,23)(H,24,25)(H2,19,20,21)(H3,11,13,14,18)/p-4/t3-,5-,6-,9-/m1/s1"/>
                  <rdf:li rdf:resource="http://identifiers.org/kegg.compound/C00044"/>
                  <rdf:li rdf:resource="http://identifiers.org/metanetx.chemical/MNXM51"/>
                </rdf:Bag>
              </bqbiol:is>
              <bqbiol:hasProperty>
                <rdf:Bag>
                  <rdf:li rdf:resource="http://identifiers.org/sbo/SBO:0000247"/>
                </rdf:Bag>
              </bqbiol:hasProperty>
            </rdf:Description>
          </rdf:RDF>
        </annotation>
      </species>
      <species metaid="M_aps__91__m__93__" sboTerm="SBO:0000247" id="M_aps__91__m__93__" name="5&apos;-adenylyl sulfate" compartment="m" hasOnlySubstanceUnits="false" boundaryCondition="false" constant="false" fbc:charge="-2" fbc:chemicalFormula="C10H12N5O10PS">
        <annotation xmlns:sbml="http://www.sbml.org/sbml/level3/version1/core">
          <rdf:RDF xmlns:rdf="http://www.w3.org/1999/02/22-rdf-syntax-ns#" xmlns:dcterms="http://purl.org/dc/terms/" xmlns:vCard="http://www.w3.org/2001/vcard-rdf/3.0#" xmlns:vCard4="http://www.w3.org/2006/vcard/ns#" xmlns:bqbiol="http://biomodels.net/biology-qualifiers/" xmlns:bqmodel="http://biomodels.net/model-qualifiers/">
            <rdf:Description rdf:about="#M_aps__91__m__93__">
              <bqbiol:is>
                <rdf:Bag>
                  <rdf:li rdf:resource="http://identifiers.org/inchikey/IRLPACMLTUPBCL-KQYNXXCUSA-L"/>
                  <rdf:li rdf:resource="http://identifiers.org/seed.compound/cpd00193"/>
                  <rdf:li rdf:resource="http://identifiers.org/bigg.metabolite/aps"/>
                  <rdf:li rdf:resource="http://identifiers.org/biocyc/META:APS"/>
                  <rdf:li rdf:resource="http://identifiers.org/chebi/CHEBI:17709"/>
                  <rdf:li rdf:resource="http://identifiers.org/chebi/CHEBI:58243"/>
                  <rdf:li rdf:resource="http://identifiers.org/hmdb/HMDB01003"/>
                  <rdf:li rdf:resource="http://identifiers.org/inchi/InChI=1S/C10H14N5O10PS/c11-8-5-9(13-2-12-8)15(3-14-5)10-7(17)6(16)4(24-10)1-23-26(18,19)25-27(20,21)22/h2-4,6-7,10,16-17H,1H2,(H,18,19)(H2,11,12,13)(H,20,21,22)/p-2/t4-,6-,7-,10-/m1/s1"/>
                  <rdf:li rdf:resource="http://identifiers.org/kegg.compound/C00224"/>
                  <rdf:li rdf:resource="http://identifiers.org/metanetx.chemical/MNXM287"/>
                </rdf:Bag>
              </bqbiol:is>
              <bqbiol:hasProperty>
                <rdf:Bag>
                  <rdf:li rdf:resource="http://identifiers.org/sbo/SBO:0000247"/>
                </rdf:Bag>
              </bqbiol:hasProperty>
            </rdf:Description>
          </rdf:RDF>
        </annotation>
      </species>
      <species metaid="M_paps__91__m__93__" sboTerm="SBO:0000247" id="M_paps__91__m__93__" name="3&apos;-phospho-5&apos;-adenylyl sulfate" compartment="m" hasOnlySubstanceUnits="false" boundaryCondition="false" constant="false" fbc:charge="-4" fbc:chemicalFormula="C10H11N5O13P2S">
        <annotation xmlns:sbml="http://www.sbml.org/sbml/level3/version1/core">
          <rdf:RDF xmlns:rdf="http://www.w3.org/1999/02/22-rdf-syntax-ns#" xmlns:dcterms="http://purl.org/dc/terms/" xmlns:vCard="http://www.w3.org/2001/vcard-rdf/3.0#" xmlns:vCard4="http://www.w3.org/2006/vcard/ns#" xmlns:bqbiol="http://biomodels.net/biology-qualifiers/" xmlns:bqmodel="http://biomodels.net/model-qualifiers/">
            <rdf:Description rdf:about="#M_paps__91__m__93__">
              <bqbiol:is>
                <rdf:Bag>
                  <rdf:li rdf:resource="http://identifiers.org/inchikey/GACDQMDRPRGCTN-KQYNXXCUSA-J"/>
                  <rdf:li rdf:resource="http://identifiers.org/seed.compound/cpd00044"/>
                  <rdf:li rdf:resource="http://identifiers.org/bigg.metabolite/paps"/>
                  <rdf:li rdf:resource="http://identifiers.org/biocyc/META:PAPS"/>
                  <rdf:li rdf:resource="http://identifiers.org/chebi/CHEBI:17980"/>
                  <rdf:li rdf:resource="http://identifiers.org/chebi/CHEBI:58339"/>
                  <rdf:li rdf:resource="http://identifiers.org/hmdb/HMDB01134"/>
                  <rdf:li rdf:resource="http://identifiers.org/inchi/InChI=1S/C10H15N5O13P2S/c11-8-5-9(13-2-12-8)15(3-14-5)10-6(16)7(27-29(17,18)19)4(26-10)1-25-30(20,21)28-31(22,23)24/h2-4,6-7,10,16H,1H2,(H,20,21)(H2,11,12,13)(H2,17,18,19)(H,22,23,24)/p-4/t4-,6-,7-,10-/m1/s1"/>
                  <rdf:li rdf:resource="http://identifiers.org/kegg.compound/C00053"/>
                  <rdf:li rdf:resource="http://identifiers.org/metanetx.chemical/MNXM737166"/>
                </rdf:Bag>
              </bqbiol:is>
              <bqbiol:hasProperty>
                <rdf:Bag>
                  <rdf:li rdf:resource="http://identifiers.org/sbo/SBO:0000247"/>
                </rdf:Bag>
              </bqbiol:hasProperty>
            </rdf:Description>
          </rdf:RDF>
        </annotation>
      </species>
      <species metaid="M_aps__91__c__93__" sboTerm="SBO:0000247" id="M_aps__91__c__93__" name="5&apos;-adenylyl sulfate" compartment="c" hasOnlySubstanceUnits="false" boundaryCondition="false" constant="false" fbc:charge="-2" fbc:chemicalFormula="C10H12N5O10PS">
        <annotation xmlns:sbml="http://www.sbml.org/sbml/level3/version1/core">
          <rdf:RDF xmlns:rdf="http://www.w3.org/1999/02/22-rdf-syntax-ns#" xmlns:dcterms="http://purl.org/dc/terms/" xmlns:vCard="http://www.w3.org/2001/vcard-rdf/3.0#" xmlns:vCard4="http://www.w3.org/2006/vcard/ns#" xmlns:bqbiol="http://biomodels.net/biology-qualifiers/" xmlns:bqmodel="http://biomodels.net/model-qualifiers/">
            <rdf:Description rdf:about="#M_aps__91__c__93__">
              <bqbiol:is>
                <rdf:Bag>
                  <rdf:li rdf:resource="http://identifiers.org/inchikey/IRLPACMLTUPBCL-KQYNXXCUSA-L"/>
                  <rdf:li rdf:resource="http://identifiers.org/seed.compound/cpd00193"/>
                  <rdf:li rdf:resource="http://identifiers.org/bigg.metabolite/aps"/>
                  <rdf:li rdf:resource="http://identifiers.org/biocyc/META:APS"/>
                  <rdf:li rdf:resource="http://identifiers.org/chebi/CHEBI:17709"/>
                  <rdf:li rdf:resource="http://identifiers.org/chebi/CHEBI:58243"/>
                  <rdf:li rdf:resource="http://identifiers.org/hmdb/HMDB01003"/>
                  <rdf:li rdf:resource="http://identifiers.org/inchi/InChI=1S/C10H14N5O10PS/c11-8-5-9(13-2-12-8)15(3-14-5)10-7(17)6(16)4(24-10)1-23-26(18,19)25-27(20,21)22/h2-4,6-7,10,16-17H,1H2,(H,18,19)(H2,11,12,13)(H,20,21,22)/p-2/t4-,6-,7-,10-/m1/s1"/>
                  <rdf:li rdf:resource="http://identifiers.org/kegg.compound/C00224"/>
                  <rdf:li rdf:resource="http://identifiers.org/metanetx.chemical/MNXM287"/>
                </rdf:Bag>
              </bqbiol:is>
              <bqbiol:hasProperty>
                <rdf:Bag>
                  <rdf:li rdf:resource="http://identifiers.org/sbo/SBO:0000247"/>
                </rdf:Bag>
              </bqbiol:hasProperty>
            </rdf:Description>
          </rdf:RDF>
        </annotation>
      </species>
      <species metaid="M_paps__91__c__93__" sboTerm="SBO:0000247" id="M_paps__91__c__93__" name="3&apos;-phospho-5&apos;-adenylyl sulfate" compartment="c" hasOnlySubstanceUnits="false" boundaryCondition="false" constant="false" fbc:charge="-4" fbc:chemicalFormula="C10H11N5O13P2S">
        <annotation xmlns:sbml="http://www.sbml.org/sbml/level3/version1/core">
          <rdf:RDF xmlns:rdf="http://www.w3.org/1999/02/22-rdf-syntax-ns#" xmlns:dcterms="http://purl.org/dc/terms/" xmlns:vCard="http://www.w3.org/2001/vcard-rdf/3.0#" xmlns:vCard4="http://www.w3.org/2006/vcard/ns#" xmlns:bqbiol="http://biomodels.net/biology-qualifiers/" xmlns:bqmodel="http://biomodels.net/model-qualifiers/">
            <rdf:Description rdf:about="#M_paps__91__c__93__">
              <bqbiol:is>
                <rdf:Bag>
                  <rdf:li rdf:resource="http://identifiers.org/inchikey/GACDQMDRPRGCTN-KQYNXXCUSA-J"/>
                  <rdf:li rdf:resource="http://identifiers.org/seed.compound/cpd00044"/>
                  <rdf:li rdf:resource="http://identifiers.org/bigg.metabolite/paps"/>
                  <rdf:li rdf:resource="http://identifiers.org/biocyc/META:PAPS"/>
                  <rdf:li rdf:resource="http://identifiers.org/chebi/CHEBI:17980"/>
                  <rdf:li rdf:resource="http://identifiers.org/chebi/CHEBI:58339"/>
                  <rdf:li rdf:resource="http://identifiers.org/hmdb/HMDB01134"/>
                  <rdf:li rdf:resource="http://identifiers.org/inchi/InChI=1S/C10H15N5O13P2S/c11-8-5-9(13-2-12-8)15(3-14-5)10-6(16)7(27-29(17,18)19)4(26-10)1-25-30(20,21)28-31(22,23)24/h2-4,6-7,10,16H,1H2,(H,20,21)(H2,11,12,13)(H2,17,18,19)(H,22,23,24)/p-4/t4-,6-,7-,10-/m1/s1"/>
                  <rdf:li rdf:resource="http://identifiers.org/kegg.compound/C00053"/>
                  <rdf:li rdf:resource="http://identifiers.org/metanetx.chemical/MNXM737166"/>
                </rdf:Bag>
              </bqbiol:is>
              <bqbiol:hasProperty>
                <rdf:Bag>
                  <rdf:li rdf:resource="http://identifiers.org/sbo/SBO:0000247"/>
                </rdf:Bag>
              </bqbiol:hasProperty>
            </rdf:Description>
          </rdf:RDF>
        </annotation>
      </species>
      <species metaid="M_att__91__c__93__" sboTerm="SBO:0000247" id="M_att__91__c__93__" name="allantoate" compartment="c" hasOnlySubstanceUnits="false" boundaryCondition="false" constant="false" fbc:charge="-1" fbc:chemicalFormula="C4H7N4O4">
        <annotation xmlns:sbml="http://www.sbml.org/sbml/level3/version1/core">
          <rdf:RDF xmlns:rdf="http://www.w3.org/1999/02/22-rdf-syntax-ns#" xmlns:dcterms="http://purl.org/dc/terms/" xmlns:vCard="http://www.w3.org/2001/vcard-rdf/3.0#" xmlns:vCard4="http://www.w3.org/2006/vcard/ns#" xmlns:bqbiol="http://biomodels.net/biology-qualifiers/" xmlns:bqmodel="http://biomodels.net/model-qualifiers/">
            <rdf:Description rdf:about="#M_att__91__c__93__">
              <bqbiol:is>
                <rdf:Bag>
                  <rdf:li rdf:resource="http://identifiers.org/inchikey/NUCLJNSWZCHRKL-UHFFFAOYSA-M"/>
                  <rdf:li rdf:resource="http://identifiers.org/seed.compound/cpd00388"/>
                  <rdf:li rdf:resource="http://identifiers.org/bigg.metabolite/alltt"/>
                  <rdf:li rdf:resource="http://identifiers.org/biocyc/META:ALLANTOATE"/>
                  <rdf:li rdf:resource="http://identifiers.org/chebi/CHEBI:17536"/>
                  <rdf:li rdf:resource="http://identifiers.org/chebi/CHEBI:30837"/>
                  <rdf:li rdf:resource="http://identifiers.org/hmdb/HMDB01209"/>
                  <rdf:li rdf:resource="http://identifiers.org/inchi/InChI=1S/C4H8N4O4/c5-3(11)7-1(2(9)10)8-4(6)12/h1H,(H,9,10)(H3,5,7,11)(H3,6,8,12)/p-1"/>
                  <rdf:li rdf:resource="http://identifiers.org/kegg.compound/C00499"/>
                  <rdf:li rdf:resource="http://identifiers.org/metanetx.chemical/MNXM584"/>
                </rdf:Bag>
              </bqbiol:is>
              <bqbiol:hasProperty>
                <rdf:Bag>
                  <rdf:li rdf:resource="http://identifiers.org/sbo/SBO:0000247"/>
                </rdf:Bag>
              </bqbiol:hasProperty>
            </rdf:Description>
          </rdf:RDF>
        </annotation>
      </species>
      <species metaid="M_uglx__91__c__93__" sboTerm="SBO:0000247" id="M_uglx__91__c__93__" name="(S)-Ureidoglycolate" compartment="c" hasOnlySubstanceUnits="false" boundaryCondition="false" constant="false" fbc:charge="-1" fbc:chemicalFormula="C3H5N2O4">
        <annotation xmlns:sbml="http://www.sbml.org/sbml/level3/version1/core">
          <rdf:RDF xmlns:rdf="http://www.w3.org/1999/02/22-rdf-syntax-ns#" xmlns:dcterms="http://purl.org/dc/terms/" xmlns:vCard="http://www.w3.org/2001/vcard-rdf/3.0#" xmlns:vCard4="http://www.w3.org/2006/vcard/ns#" xmlns:bqbiol="http://biomodels.net/biology-qualifiers/" xmlns:bqmodel="http://biomodels.net/model-qualifiers/">
            <rdf:Description rdf:about="#M_uglx__91__c__93__">
              <bqbiol:is>
                <rdf:Bag>
                  <rdf:li rdf:resource="http://identifiers.org/inchikey/NWZYYCVIOKVTII-SFOWXEAESA-M"/>
                  <rdf:li rdf:resource="http://identifiers.org/seed.compound/cpd00465"/>
                  <rdf:li rdf:resource="http://identifiers.org/seed.compound/cpd01786"/>
                  <rdf:li rdf:resource="http://identifiers.org/bigg.metabolite/urdglyc"/>
                  <rdf:li rdf:resource="http://identifiers.org/biocyc/META:CPD-1091"/>
                  <rdf:li rdf:resource="http://identifiers.org/chebi/CHEBI:15412"/>
                  <rdf:li rdf:resource="http://identifiers.org/chebi/CHEBI:49050"/>
                  <rdf:li rdf:resource="http://identifiers.org/chebi/CHEBI:57296"/>
                  <rdf:li rdf:resource="http://identifiers.org/hmdb/HMDB01005"/>
                  <rdf:li rdf:resource="http://identifiers.org/inchi/InChI=1S/C3H6N2O4/c4-3(9)5-1(6)2(7)8/h1,6H,(H,7,8)(H3,4,5,9)/p-1/t1-/m0/s1"/>
                  <rdf:li rdf:resource="http://identifiers.org/kegg.compound/C00603"/>
                  <rdf:li rdf:resource="http://identifiers.org/metanetx.chemical/MNXM733673"/>
                </rdf:Bag>
              </bqbiol:is>
              <bqbiol:hasProperty>
                <rdf:Bag>
                  <rdf:li rdf:resource="http://identifiers.org/sbo/SBO:0000247"/>
                </rdf:Bag>
              </bqbiol:hasProperty>
            </rdf:Description>
          </rdf:RDF>
        </annotation>
      </species>
      <species metaid="M_puri5p__91__c__93__" sboTerm="SBO:0000247" id="M_puri5p__91__c__93__" name="pseudouridine 5&apos;-phosphate" compartment="c" hasOnlySubstanceUnits="false" boundaryCondition="false" constant="false" fbc:charge="-2" fbc:chemicalFormula="C9H11N2O9P">
        <annotation xmlns:sbml="http://www.sbml.org/sbml/level3/version1/core">
          <rdf:RDF xmlns:rdf="http://www.w3.org/1999/02/22-rdf-syntax-ns#" xmlns:dcterms="http://purl.org/dc/terms/" xmlns:vCard="http://www.w3.org/2001/vcard-rdf/3.0#" xmlns:vCard4="http://www.w3.org/2006/vcard/ns#" xmlns:bqbiol="http://biomodels.net/biology-qualifiers/" xmlns:bqmodel="http://biomodels.net/model-qualifiers/">
            <rdf:Description rdf:about="#M_puri5p__91__c__93__">
              <bqbiol:is>
                <rdf:Bag>
                  <rdf:li rdf:resource="http://identifiers.org/inchikey/MOBMOJGXNHLLIR-GBNDHIKLSA-L"/>
                  <rdf:li rdf:resource="http://identifiers.org/seed.compound/cpd00859"/>
                  <rdf:li rdf:resource="http://identifiers.org/bigg.metabolite/psd5p"/>
                  <rdf:li rdf:resource="http://identifiers.org/biocyc/META:PSEUDOURIDINE-5-P"/>
                  <rdf:li rdf:resource="http://identifiers.org/chebi/CHEBI:18116"/>
                  <rdf:li rdf:resource="http://identifiers.org/chebi/CHEBI:58380"/>
                  <rdf:li rdf:resource="http://identifiers.org/hmdb/HMDB01271"/>
                  <rdf:li rdf:resource="http://identifiers.org/inchi/InChI=1S/C9H13N2O9P/c12-5-4(2-19-21(16,17)18)20-7(6(5)13)3-1-10-9(15)11-8(3)14/h1,4-7,12-13H,2H2,(H2,16,17,18)(H2,10,11,14,15)/p-2/t4-,5-,6-,7+/m1/s1"/>
                  <rdf:li rdf:resource="http://identifiers.org/kegg.compound/C01168"/>
                  <rdf:li rdf:resource="http://identifiers.org/metanetx.chemical/MNXM2276"/>
                </rdf:Bag>
              </bqbiol:is>
              <bqbiol:hasProperty>
                <rdf:Bag>
                  <rdf:li rdf:resource="http://identifiers.org/sbo/SBO:0000247"/>
                </rdf:Bag>
              </bqbiol:hasProperty>
            </rdf:Description>
          </rdf:RDF>
        </annotation>
      </species>
      <species metaid="M_psdine__91__c__93__" sboTerm="SBO:0000247" id="M_psdine__91__c__93__" name="Pseudouridine" compartment="c" hasOnlySubstanceUnits="false" boundaryCondition="false" constant="false" fbc:charge="0" fbc:chemicalFormula="C9H12N2O6">
        <annotation xmlns:sbml="http://www.sbml.org/sbml/level3/version1/core">
          <rdf:RDF xmlns:rdf="http://www.w3.org/1999/02/22-rdf-syntax-ns#" xmlns:dcterms="http://purl.org/dc/terms/" xmlns:vCard="http://www.w3.org/2001/vcard-rdf/3.0#" xmlns:vCard4="http://www.w3.org/2006/vcard/ns#" xmlns:bqbiol="http://biomodels.net/biology-qualifiers/" xmlns:bqmodel="http://biomodels.net/model-qualifiers/">
            <rdf:Description rdf:about="#M_psdine__91__c__93__">
              <bqbiol:is>
                <rdf:Bag>
                  <rdf:li rdf:resource="http://identifiers.org/inchikey/PTJWIQPHWPFNBW-GBNDHIKLSA-N"/>
                  <rdf:li rdf:resource="http://identifiers.org/seed.compound/cpd01405"/>
                  <rdf:li rdf:resource="http://identifiers.org/bigg.metabolite/psuri"/>
                  <rdf:li rdf:resource="http://identifiers.org/biocyc/META:CPD-497"/>
                  <rdf:li rdf:resource="http://identifiers.org/chebi/CHEBI:17802"/>
                  <rdf:li rdf:resource="http://identifiers.org/hmdb/HMDB00767"/>
                  <rdf:li rdf:resource="http://identifiers.org/inchi/InChI=1S/C9H12N2O6/c12-2-4-5(13)6(14)7(17-4)3-1-10-9(16)11-8(3)15/h1,4-7,12-14H,2H2,(H2,10,11,15,16)/t4-,5-,6-,7+/m1/s1"/>
                  <rdf:li rdf:resource="http://identifiers.org/kegg.compound/C02067"/>
                  <rdf:li rdf:resource="http://identifiers.org/metanetx.chemical/MNXM4794"/>
                </rdf:Bag>
              </bqbiol:is>
              <bqbiol:hasProperty>
                <rdf:Bag>
                  <rdf:li rdf:resource="http://identifiers.org/sbo/SBO:0000247"/>
                </rdf:Bag>
              </bqbiol:hasProperty>
            </rdf:Description>
          </rdf:RDF>
        </annotation>
      </species>
      <species metaid="M_doroa__91__c__93__" sboTerm="SBO:0000247" id="M_doroa__91__c__93__" name="(s)-dihydroorotate" compartment="c" hasOnlySubstanceUnits="false" boundaryCondition="false" constant="false" fbc:charge="-1" fbc:chemicalFormula="C5H5N2O4">
        <annotation xmlns:sbml="http://www.sbml.org/sbml/level3/version1/core">
          <rdf:RDF xmlns:rdf="http://www.w3.org/1999/02/22-rdf-syntax-ns#" xmlns:dcterms="http://purl.org/dc/terms/" xmlns:vCard="http://www.w3.org/2001/vcard-rdf/3.0#" xmlns:vCard4="http://www.w3.org/2006/vcard/ns#" xmlns:bqbiol="http://biomodels.net/biology-qualifiers/" xmlns:bqmodel="http://biomodels.net/model-qualifiers/">
            <rdf:Description rdf:about="#M_doroa__91__c__93__">
              <bqbiol:is>
                <rdf:Bag>
                  <rdf:li rdf:resource="http://identifiers.org/inchikey/UFIVEPVSAGBUSI-REOHCLBHSA-M"/>
                  <rdf:li rdf:resource="http://identifiers.org/seed.compound/cpd00282"/>
                  <rdf:li rdf:resource="http://identifiers.org/bigg.metabolite/dhor__S"/>
                  <rdf:li rdf:resource="http://identifiers.org/biocyc/META:DI-H-OROTATE"/>
                  <rdf:li rdf:resource="http://identifiers.org/chebi/CHEBI:17025"/>
                  <rdf:li rdf:resource="http://identifiers.org/chebi/CHEBI:30864"/>
                  <rdf:li rdf:resource="http://identifiers.org/hmdb/HMDB03349"/>
                  <rdf:li rdf:resource="http://identifiers.org/inchi/InChI=1S/C5H6N2O4/c8-3-1-2(4(9)10)6-5(11)7-3/h2H,1H2,(H,9,10)(H2,6,7,8,11)/p-1/t2-/m0/s1"/>
                  <rdf:li rdf:resource="http://identifiers.org/kegg.compound/C00337"/>
                  <rdf:li rdf:resource="http://identifiers.org/metanetx.chemical/MNXM252"/>
                </rdf:Bag>
              </bqbiol:is>
              <bqbiol:hasProperty>
                <rdf:Bag>
                  <rdf:li rdf:resource="http://identifiers.org/sbo/SBO:0000247"/>
                </rdf:Bag>
              </bqbiol:hasProperty>
            </rdf:Description>
          </rdf:RDF>
        </annotation>
      </species>
      <species metaid="M_oroa__91__c__93__" sboTerm="SBO:0000247" id="M_oroa__91__c__93__" name="orotate" compartment="c" hasOnlySubstanceUnits="false" boundaryCondition="false" constant="false" fbc:charge="-1" fbc:chemicalFormula="C5H3N2O4">
        <annotation xmlns:sbml="http://www.sbml.org/sbml/level3/version1/core">
          <rdf:RDF xmlns:rdf="http://www.w3.org/1999/02/22-rdf-syntax-ns#" xmlns:dcterms="http://purl.org/dc/terms/" xmlns:vCard="http://www.w3.org/2001/vcard-rdf/3.0#" xmlns:vCard4="http://www.w3.org/2006/vcard/ns#" xmlns:bqbiol="http://biomodels.net/biology-qualifiers/" xmlns:bqmodel="http://biomodels.net/model-qualifiers/">
            <rdf:Description rdf:about="#M_oroa__91__c__93__">
              <bqbiol:is>
                <rdf:Bag>
                  <rdf:li rdf:resource="http://identifiers.org/inchikey/PXQPEWDEAKTCGB-UHFFFAOYSA-M"/>
                  <rdf:li rdf:resource="http://identifiers.org/seed.compound/cpd00247"/>
                  <rdf:li rdf:resource="http://identifiers.org/bigg.metabolite/orot"/>
                  <rdf:li rdf:resource="http://identifiers.org/biocyc/META:OROTATE"/>
                  <rdf:li rdf:resource="http://identifiers.org/chebi/CHEBI:16742"/>
                  <rdf:li rdf:resource="http://identifiers.org/chebi/CHEBI:30839"/>
                  <rdf:li rdf:resource="http://identifiers.org/hmdb/HMDB00226"/>
                  <rdf:li rdf:resource="http://identifiers.org/inchi/InChI=1S/C5H4N2O4/c8-3-1-2(4(9)10)6-5(11)7-3/h1H,(H,9,10)(H2,6,7,8,11)/p-1"/>
                  <rdf:li rdf:resource="http://identifiers.org/kegg.compound/C00295"/>
                  <rdf:li rdf:resource="http://identifiers.org/metanetx.chemical/MNXM235"/>
                </rdf:Bag>
              </bqbiol:is>
              <bqbiol:hasProperty>
                <rdf:Bag>
                  <rdf:li rdf:resource="http://identifiers.org/sbo/SBO:0000247"/>
                </rdf:Bag>
              </bqbiol:hasProperty>
            </rdf:Description>
          </rdf:RDF>
        </annotation>
      </species>
      <species metaid="M_omp__91__c__93__" sboTerm="SBO:0000247" id="M_omp__91__c__93__" name="orotidine 5&apos;-phosphate" compartment="c" hasOnlySubstanceUnits="false" boundaryCondition="false" constant="false" fbc:charge="-3" fbc:chemicalFormula="C10H10N2O11P">
        <annotation xmlns:sbml="http://www.sbml.org/sbml/level3/version1/core">
          <rdf:RDF xmlns:rdf="http://www.w3.org/1999/02/22-rdf-syntax-ns#" xmlns:dcterms="http://purl.org/dc/terms/" xmlns:vCard="http://www.w3.org/2001/vcard-rdf/3.0#" xmlns:vCard4="http://www.w3.org/2006/vcard/ns#" xmlns:bqbiol="http://biomodels.net/biology-qualifiers/" xmlns:bqmodel="http://biomodels.net/model-qualifiers/">
            <rdf:Description rdf:about="#M_omp__91__c__93__">
              <bqbiol:is>
                <rdf:Bag>
                  <rdf:li rdf:resource="http://identifiers.org/inchikey/KYOBSHFOBAOFBF-XVFCMESISA-K"/>
                  <rdf:li rdf:resource="http://identifiers.org/seed.compound/cpd00810"/>
                  <rdf:li rdf:resource="http://identifiers.org/bigg.metabolite/orot5p"/>
                  <rdf:li rdf:resource="http://identifiers.org/biocyc/META:OROTIDINE-5-PHOSPHATE"/>
                  <rdf:li rdf:resource="http://identifiers.org/chebi/CHEBI:15842"/>
                  <rdf:li rdf:resource="http://identifiers.org/chebi/CHEBI:57538"/>
                  <rdf:li rdf:resource="http://identifiers.org/hmdb/HMDB00218"/>
                  <rdf:li rdf:resource="http://identifiers.org/inchi/InChI=1S/C10H13N2O11P/c13-5-1-3(9(16)17)12(10(18)11-5)8-7(15)6(14)4(23-8)2-22-24(19,20)21/h1,4,6-8,14-15H,2H2,(H,16,17)(H,11,13,18)(H2,19,20,21)/p-3/t4-,6-,7-,8-/m1/s1"/>
                  <rdf:li rdf:resource="http://identifiers.org/kegg.compound/C01103"/>
                  <rdf:li rdf:resource="http://identifiers.org/metanetx.chemical/MNXM519"/>
                </rdf:Bag>
              </bqbiol:is>
              <bqbiol:hasProperty>
                <rdf:Bag>
                  <rdf:li rdf:resource="http://identifiers.org/sbo/SBO:0000247"/>
                </rdf:Bag>
              </bqbiol:hasProperty>
            </rdf:Description>
          </rdf:RDF>
        </annotation>
      </species>
      <species metaid="M_ump__91__c__93__" sboTerm="SBO:0000247" id="M_ump__91__c__93__" name="uridine 5&apos;-monophosphate" compartment="c" hasOnlySubstanceUnits="false" boundaryCondition="false" constant="false" fbc:charge="-2" fbc:chemicalFormula="C9H11N2O9P">
        <annotation xmlns:sbml="http://www.sbml.org/sbml/level3/version1/core">
          <rdf:RDF xmlns:rdf="http://www.w3.org/1999/02/22-rdf-syntax-ns#" xmlns:dcterms="http://purl.org/dc/terms/" xmlns:vCard="http://www.w3.org/2001/vcard-rdf/3.0#" xmlns:vCard4="http://www.w3.org/2006/vcard/ns#" xmlns:bqbiol="http://biomodels.net/biology-qualifiers/" xmlns:bqmodel="http://biomodels.net/model-qualifiers/">
            <rdf:Description rdf:about="#M_ump__91__c__93__">
              <bqbiol:is>
                <rdf:Bag>
                  <rdf:li rdf:resource="http://identifiers.org/inchikey/DJJCXFVJDGTHFX-XVFCMESISA-L"/>
                  <rdf:li rdf:resource="http://identifiers.org/seed.compound/cpd00091"/>
                  <rdf:li rdf:resource="http://identifiers.org/bigg.metabolite/ump"/>
                  <rdf:li rdf:resource="http://identifiers.org/biocyc/META:UMP"/>
                  <rdf:li rdf:resource="http://identifiers.org/chebi/CHEBI:16695"/>
                  <rdf:li rdf:resource="http://identifiers.org/chebi/CHEBI:57865"/>
                  <rdf:li rdf:resource="http://identifiers.org/hmdb/HMDB00288"/>
                  <rdf:li rdf:resource="http://identifiers.org/inchi/InChI=1S/C9H13N2O9P/c12-5-1-2-11(9(15)10-5)8-7(14)6(13)4(20-8)3-19-21(16,17)18/h1-2,4,6-8,13-14H,3H2,(H,10,12,15)(H2,16,17,18)/p-2/t4-,6-,7-,8-/m1/s1"/>
                  <rdf:li rdf:resource="http://identifiers.org/kegg.compound/C00105"/>
                  <rdf:li rdf:resource="http://identifiers.org/metanetx.chemical/MNXM80"/>
                </rdf:Bag>
              </bqbiol:is>
              <bqbiol:hasProperty>
                <rdf:Bag>
                  <rdf:li rdf:resource="http://identifiers.org/sbo/SBO:0000247"/>
                </rdf:Bag>
              </bqbiol:hasProperty>
            </rdf:Description>
          </rdf:RDF>
        </annotation>
      </species>
      <species metaid="M_uri__91__c__93__" sboTerm="SBO:0000247" id="M_uri__91__c__93__" name="uridine" compartment="c" hasOnlySubstanceUnits="false" boundaryCondition="false" constant="false" fbc:charge="0" fbc:chemicalFormula="C9H12N2O6">
        <annotation xmlns:sbml="http://www.sbml.org/sbml/level3/version1/core">
          <rdf:RDF xmlns:rdf="http://www.w3.org/1999/02/22-rdf-syntax-ns#" xmlns:dcterms="http://purl.org/dc/terms/" xmlns:vCard="http://www.w3.org/2001/vcard-rdf/3.0#" xmlns:vCard4="http://www.w3.org/2006/vcard/ns#" xmlns:bqbiol="http://biomodels.net/biology-qualifiers/" xmlns:bqmodel="http://biomodels.net/model-qualifiers/">
            <rdf:Description rdf:about="#M_uri__91__c__93__">
              <bqbiol:is>
                <rdf:Bag>
                  <rdf:li rdf:resource="http://identifiers.org/inchikey/DRTQHJPVMGBUCF-XVFCMESISA-N"/>
                  <rdf:li rdf:resource="http://identifiers.org/seed.compound/cpd00249"/>
                  <rdf:li rdf:resource="http://identifiers.org/bigg.metabolite/uri"/>
                  <rdf:li rdf:resource="http://identifiers.org/biocyc/META:URIDINE"/>
                  <rdf:li rdf:resource="http://identifiers.org/chebi/CHEBI:16704"/>
                  <rdf:li rdf:resource="http://identifiers.org/hmdb/HMDB00296"/>
                  <rdf:li rdf:resource="http://identifiers.org/inchi/InChI=1S/C9H12N2O6/c12-3-4-6(14)7(15)8(17-4)11-2-1-5(13)10-9(11)16/h1-2,4,6-8,12,14-15H,3H2,(H,10,13,16)/t4-,6-,7-,8-/m1/s1"/>
                  <rdf:li rdf:resource="http://identifiers.org/kegg.compound/C00299"/>
                  <rdf:li rdf:resource="http://identifiers.org/metanetx.chemical/MNXM288"/>
                </rdf:Bag>
              </bqbiol:is>
              <bqbiol:hasProperty>
                <rdf:Bag>
                  <rdf:li rdf:resource="http://identifiers.org/sbo/SBO:0000247"/>
                </rdf:Bag>
              </bqbiol:hasProperty>
            </rdf:Description>
          </rdf:RDF>
        </annotation>
      </species>
      <species metaid="M_ump__91__e__93__" sboTerm="SBO:0000247" id="M_ump__91__e__93__" name="uridine 5&apos;-monophosphate" compartment="e" hasOnlySubstanceUnits="false" boundaryCondition="false" constant="false" fbc:charge="-2" fbc:chemicalFormula="C9H11N2O9P">
        <annotation xmlns:sbml="http://www.sbml.org/sbml/level3/version1/core">
          <rdf:RDF xmlns:rdf="http://www.w3.org/1999/02/22-rdf-syntax-ns#" xmlns:dcterms="http://purl.org/dc/terms/" xmlns:vCard="http://www.w3.org/2001/vcard-rdf/3.0#" xmlns:vCard4="http://www.w3.org/2006/vcard/ns#" xmlns:bqbiol="http://biomodels.net/biology-qualifiers/" xmlns:bqmodel="http://biomodels.net/model-qualifiers/">
            <rdf:Description rdf:about="#M_ump__91__e__93__">
              <bqbiol:is>
                <rdf:Bag>
                  <rdf:li rdf:resource="http://identifiers.org/inchikey/DJJCXFVJDGTHFX-XVFCMESISA-L"/>
                  <rdf:li rdf:resource="http://identifiers.org/seed.compound/cpd00091"/>
                  <rdf:li rdf:resource="http://identifiers.org/bigg.metabolite/ump"/>
                  <rdf:li rdf:resource="http://identifiers.org/biocyc/META:UMP"/>
                  <rdf:li rdf:resource="http://identifiers.org/chebi/CHEBI:16695"/>
                  <rdf:li rdf:resource="http://identifiers.org/chebi/CHEBI:57865"/>
                  <rdf:li rdf:resource="http://identifiers.org/hmdb/HMDB00288"/>
                  <rdf:li rdf:resource="http://identifiers.org/inchi/InChI=1S/C9H13N2O9P/c12-5-1-2-11(9(15)10-5)8-7(14)6(13)4(20-8)3-19-21(16,17)18/h1-2,4,6-8,13-14H,3H2,(H,10,12,15)(H2,16,17,18)/p-2/t4-,6-,7-,8-/m1/s1"/>
                  <rdf:li rdf:resource="http://identifiers.org/kegg.compound/C00105"/>
                  <rdf:li rdf:resource="http://identifiers.org/metanetx.chemical/MNXM80"/>
                </rdf:Bag>
              </bqbiol:is>
              <bqbiol:hasProperty>
                <rdf:Bag>
                  <rdf:li rdf:resource="http://identifiers.org/sbo/SBO:0000247"/>
                </rdf:Bag>
              </bqbiol:hasProperty>
            </rdf:Description>
          </rdf:RDF>
        </annotation>
      </species>
      <species metaid="M_uri__91__e__93__" sboTerm="SBO:0000247" id="M_uri__91__e__93__" name="uridine" compartment="e" hasOnlySubstanceUnits="false" boundaryCondition="false" constant="false" fbc:charge="0" fbc:chemicalFormula="C9H12N2O6">
        <annotation xmlns:sbml="http://www.sbml.org/sbml/level3/version1/core">
          <rdf:RDF xmlns:rdf="http://www.w3.org/1999/02/22-rdf-syntax-ns#" xmlns:dcterms="http://purl.org/dc/terms/" xmlns:vCard="http://www.w3.org/2001/vcard-rdf/3.0#" xmlns:vCard4="http://www.w3.org/2006/vcard/ns#" xmlns:bqbiol="http://biomodels.net/biology-qualifiers/" xmlns:bqmodel="http://biomodels.net/model-qualifiers/">
            <rdf:Description rdf:about="#M_uri__91__e__93__">
              <bqbiol:is>
                <rdf:Bag>
                  <rdf:li rdf:resource="http://identifiers.org/inchikey/DRTQHJPVMGBUCF-XVFCMESISA-N"/>
                  <rdf:li rdf:resource="http://identifiers.org/seed.compound/cpd00249"/>
                  <rdf:li rdf:resource="http://identifiers.org/bigg.metabolite/uri"/>
                  <rdf:li rdf:resource="http://identifiers.org/biocyc/META:URIDINE"/>
                  <rdf:li rdf:resource="http://identifiers.org/chebi/CHEBI:16704"/>
                  <rdf:li rdf:resource="http://identifiers.org/hmdb/HMDB00296"/>
                  <rdf:li rdf:resource="http://identifiers.org/inchi/InChI=1S/C9H12N2O6/c12-3-4-6(14)7(15)8(17-4)11-2-1-5(13)10-9(11)16/h1-2,4,6-8,12,14-15H,3H2,(H,10,13,16)/t4-,6-,7-,8-/m1/s1"/>
                  <rdf:li rdf:resource="http://identifiers.org/kegg.compound/C00299"/>
                  <rdf:li rdf:resource="http://identifiers.org/metanetx.chemical/MNXM288"/>
                </rdf:Bag>
              </bqbiol:is>
              <bqbiol:hasProperty>
                <rdf:Bag>
                  <rdf:li rdf:resource="http://identifiers.org/sbo/SBO:0000247"/>
                </rdf:Bag>
              </bqbiol:hasProperty>
            </rdf:Description>
          </rdf:RDF>
        </annotation>
      </species>
      <species metaid="M_cytd__91__c__93__" sboTerm="SBO:0000247" id="M_cytd__91__c__93__" name="cytidine" compartment="c" hasOnlySubstanceUnits="false" boundaryCondition="false" constant="false" fbc:charge="0" fbc:chemicalFormula="C9H13N3O5">
        <annotation xmlns:sbml="http://www.sbml.org/sbml/level3/version1/core">
          <rdf:RDF xmlns:rdf="http://www.w3.org/1999/02/22-rdf-syntax-ns#" xmlns:dcterms="http://purl.org/dc/terms/" xmlns:vCard="http://www.w3.org/2001/vcard-rdf/3.0#" xmlns:vCard4="http://www.w3.org/2006/vcard/ns#" xmlns:bqbiol="http://biomodels.net/biology-qualifiers/" xmlns:bqmodel="http://biomodels.net/model-qualifiers/">
            <rdf:Description rdf:about="#M_cytd__91__c__93__">
              <bqbiol:is>
                <rdf:Bag>
                  <rdf:li rdf:resource="http://identifiers.org/inchikey/UHDGCWIWMRVCDJ-XVFCMESISA-N"/>
                  <rdf:li rdf:resource="http://identifiers.org/seed.compound/cpd00367"/>
                  <rdf:li rdf:resource="http://identifiers.org/bigg.metabolite/cytd"/>
                  <rdf:li rdf:resource="http://identifiers.org/biocyc/META:CYTIDINE"/>
                  <rdf:li rdf:resource="http://identifiers.org/chebi/CHEBI:17562"/>
                  <rdf:li rdf:resource="http://identifiers.org/hmdb/HMDB00089"/>
                  <rdf:li rdf:resource="http://identifiers.org/inchi/InChI=1S/C9H13N3O5/c10-5-1-2-12(9(16)11-5)8-7(15)6(14)4(3-13)17-8/h1-2,4,6-8,13-15H,3H2,(H2,10,11,16)/t4-,6-,7-,8-/m1/s1"/>
                  <rdf:li rdf:resource="http://identifiers.org/kegg.compound/C00475"/>
                  <rdf:li rdf:resource="http://identifiers.org/metanetx.chemical/MNXM731553"/>
                </rdf:Bag>
              </bqbiol:is>
              <bqbiol:hasProperty>
                <rdf:Bag>
                  <rdf:li rdf:resource="http://identifiers.org/sbo/SBO:0000247"/>
                </rdf:Bag>
              </bqbiol:hasProperty>
            </rdf:Description>
          </rdf:RDF>
        </annotation>
      </species>
      <species metaid="M_cmp__91__e__93__" sboTerm="SBO:0000247" id="M_cmp__91__e__93__" name="cytidine-5&apos;-monophosphate" compartment="e" hasOnlySubstanceUnits="false" boundaryCondition="false" constant="false" fbc:charge="-2" fbc:chemicalFormula="C9H12N3O8P">
        <annotation xmlns:sbml="http://www.sbml.org/sbml/level3/version1/core">
          <rdf:RDF xmlns:rdf="http://www.w3.org/1999/02/22-rdf-syntax-ns#" xmlns:dcterms="http://purl.org/dc/terms/" xmlns:vCard="http://www.w3.org/2001/vcard-rdf/3.0#" xmlns:vCard4="http://www.w3.org/2006/vcard/ns#" xmlns:bqbiol="http://biomodels.net/biology-qualifiers/" xmlns:bqmodel="http://biomodels.net/model-qualifiers/">
            <rdf:Description rdf:about="#M_cmp__91__e__93__">
              <bqbiol:is>
                <rdf:Bag>
                  <rdf:li rdf:resource="http://identifiers.org/inchikey/IERHLVCPSMICTF-XVFCMESISA-L"/>
                  <rdf:li rdf:resource="http://identifiers.org/seed.compound/cpd00046"/>
                  <rdf:li rdf:resource="http://identifiers.org/bigg.metabolite/cmp"/>
                  <rdf:li rdf:resource="http://identifiers.org/biocyc/META:CMP"/>
                  <rdf:li rdf:resource="http://identifiers.org/chebi/CHEBI:17361"/>
                  <rdf:li rdf:resource="http://identifiers.org/chebi/CHEBI:60377"/>
                  <rdf:li rdf:resource="http://identifiers.org/hmdb/HMDB00095"/>
                  <rdf:li rdf:resource="http://identifiers.org/inchi/InChI=1S/C9H14N3O8P/c10-5-1-2-12(9(15)11-5)8-7(14)6(13)4(20-8)3-19-21(16,17)18/h1-2,4,6-8,13-14H,3H2,(H2,10,11,15)(H2,16,17,18)/p-2/t4-,6-,7-,8-/m1/s1"/>
                  <rdf:li rdf:resource="http://identifiers.org/kegg.compound/C00055"/>
                  <rdf:li rdf:resource="http://identifiers.org/metanetx.chemical/MNXM31"/>
                </rdf:Bag>
              </bqbiol:is>
              <bqbiol:hasProperty>
                <rdf:Bag>
                  <rdf:li rdf:resource="http://identifiers.org/sbo/SBO:0000247"/>
                </rdf:Bag>
              </bqbiol:hasProperty>
            </rdf:Description>
          </rdf:RDF>
        </annotation>
      </species>
      <species metaid="M_cytd__91__e__93__" sboTerm="SBO:0000247" id="M_cytd__91__e__93__" name="cytidine" compartment="e" hasOnlySubstanceUnits="false" boundaryCondition="false" constant="false" fbc:charge="0" fbc:chemicalFormula="C9H13N3O5">
        <annotation xmlns:sbml="http://www.sbml.org/sbml/level3/version1/core">
          <rdf:RDF xmlns:rdf="http://www.w3.org/1999/02/22-rdf-syntax-ns#" xmlns:dcterms="http://purl.org/dc/terms/" xmlns:vCard="http://www.w3.org/2001/vcard-rdf/3.0#" xmlns:vCard4="http://www.w3.org/2006/vcard/ns#" xmlns:bqbiol="http://biomodels.net/biology-qualifiers/" xmlns:bqmodel="http://biomodels.net/model-qualifiers/">
            <rdf:Description rdf:about="#M_cytd__91__e__93__">
              <bqbiol:is>
                <rdf:Bag>
                  <rdf:li rdf:resource="http://identifiers.org/inchikey/UHDGCWIWMRVCDJ-XVFCMESISA-N"/>
                  <rdf:li rdf:resource="http://identifiers.org/seed.compound/cpd00367"/>
                  <rdf:li rdf:resource="http://identifiers.org/bigg.metabolite/cytd"/>
                  <rdf:li rdf:resource="http://identifiers.org/biocyc/META:CYTIDINE"/>
                  <rdf:li rdf:resource="http://identifiers.org/chebi/CHEBI:17562"/>
                  <rdf:li rdf:resource="http://identifiers.org/hmdb/HMDB00089"/>
                  <rdf:li rdf:resource="http://identifiers.org/inchi/InChI=1S/C9H13N3O5/c10-5-1-2-12(9(16)11-5)8-7(15)6(14)4(3-13)17-8/h1-2,4,6-8,13-15H,3H2,(H2,10,11,16)/t4-,6-,7-,8-/m1/s1"/>
                  <rdf:li rdf:resource="http://identifiers.org/kegg.compound/C00475"/>
                  <rdf:li rdf:resource="http://identifiers.org/metanetx.chemical/MNXM731553"/>
                </rdf:Bag>
              </bqbiol:is>
              <bqbiol:hasProperty>
                <rdf:Bag>
                  <rdf:li rdf:resource="http://identifiers.org/sbo/SBO:0000247"/>
                </rdf:Bag>
              </bqbiol:hasProperty>
            </rdf:Description>
          </rdf:RDF>
        </annotation>
      </species>
      <species metaid="M_dcmp__91__c__93__" sboTerm="SBO:0000247" id="M_dcmp__91__c__93__" name="2&apos;-deoxycytidine 5&apos;-monophosphate" compartment="c" hasOnlySubstanceUnits="false" boundaryCondition="false" constant="false" fbc:charge="-2" fbc:chemicalFormula="C9H12N3O7P">
        <annotation xmlns:sbml="http://www.sbml.org/sbml/level3/version1/core">
          <rdf:RDF xmlns:rdf="http://www.w3.org/1999/02/22-rdf-syntax-ns#" xmlns:dcterms="http://purl.org/dc/terms/" xmlns:vCard="http://www.w3.org/2001/vcard-rdf/3.0#" xmlns:vCard4="http://www.w3.org/2006/vcard/ns#" xmlns:bqbiol="http://biomodels.net/biology-qualifiers/" xmlns:bqmodel="http://biomodels.net/model-qualifiers/">
            <rdf:Description rdf:about="#M_dcmp__91__c__93__">
              <bqbiol:is>
                <rdf:Bag>
                  <rdf:li rdf:resource="http://identifiers.org/inchikey/NCMVOABPESMRCP-SHYZEUOFSA-L"/>
                  <rdf:li rdf:resource="http://identifiers.org/seed.compound/cpd00206"/>
                  <rdf:li rdf:resource="http://identifiers.org/bigg.metabolite/dcmp"/>
                  <rdf:li rdf:resource="http://identifiers.org/biocyc/META:DCMP"/>
                  <rdf:li rdf:resource="http://identifiers.org/chebi/CHEBI:15918"/>
                  <rdf:li rdf:resource="http://identifiers.org/chebi/CHEBI:57566"/>
                  <rdf:li rdf:resource="http://identifiers.org/hmdb/HMDB01202"/>
                  <rdf:li rdf:resource="http://identifiers.org/inchi/InChI=1S/C9H14N3O7P/c10-7-1-2-12(9(14)11-7)8-3-5(13)6(19-8)4-18-20(15,16)17/h1-2,5-6,8,13H,3-4H2,(H2,10,11,14)(H2,15,16,17)/p-2/t5-,6+,8+/m0/s1"/>
                  <rdf:li rdf:resource="http://identifiers.org/kegg.compound/C00239"/>
                  <rdf:li rdf:resource="http://identifiers.org/metanetx.chemical/MNXM266"/>
                </rdf:Bag>
              </bqbiol:is>
              <bqbiol:hasProperty>
                <rdf:Bag>
                  <rdf:li rdf:resource="http://identifiers.org/sbo/SBO:0000247"/>
                </rdf:Bag>
              </bqbiol:hasProperty>
            </rdf:Description>
          </rdf:RDF>
        </annotation>
      </species>
      <species metaid="M_dump__91__c__93__" sboTerm="SBO:0000247" id="M_dump__91__c__93__" name="deoxyuridine 5&apos;-phosphate" compartment="c" hasOnlySubstanceUnits="false" boundaryCondition="false" constant="false" fbc:charge="-2" fbc:chemicalFormula="C9H11N2O8P">
        <annotation xmlns:sbml="http://www.sbml.org/sbml/level3/version1/core">
          <rdf:RDF xmlns:rdf="http://www.w3.org/1999/02/22-rdf-syntax-ns#" xmlns:dcterms="http://purl.org/dc/terms/" xmlns:vCard="http://www.w3.org/2001/vcard-rdf/3.0#" xmlns:vCard4="http://www.w3.org/2006/vcard/ns#" xmlns:bqbiol="http://biomodels.net/biology-qualifiers/" xmlns:bqmodel="http://biomodels.net/model-qualifiers/">
            <rdf:Description rdf:about="#M_dump__91__c__93__">
              <bqbiol:is>
                <rdf:Bag>
                  <rdf:li rdf:resource="http://identifiers.org/inchikey/JSRLJPSBLDHEIO-SHYZEUOFSA-L"/>
                  <rdf:li rdf:resource="http://identifiers.org/seed.compound/cpd00299"/>
                  <rdf:li rdf:resource="http://identifiers.org/bigg.metabolite/dump"/>
                  <rdf:li rdf:resource="http://identifiers.org/biocyc/META:DUMP"/>
                  <rdf:li rdf:resource="http://identifiers.org/chebi/CHEBI:17622"/>
                  <rdf:li rdf:resource="http://identifiers.org/chebi/CHEBI:246422"/>
                  <rdf:li rdf:resource="http://identifiers.org/hmdb/HMDB01409"/>
                  <rdf:li rdf:resource="http://identifiers.org/inchi/InChI=1S/C9H13N2O8P/c12-5-3-8(11-2-1-7(13)10-9(11)14)19-6(5)4-18-20(15,16)17/h1-2,5-6,8,12H,3-4H2,(H,10,13,14)(H2,15,16,17)/p-2/t5-,6+,8+/m0/s1"/>
                  <rdf:li rdf:resource="http://identifiers.org/kegg.compound/C00365"/>
                  <rdf:li rdf:resource="http://identifiers.org/metanetx.chemical/MNXM234"/>
                </rdf:Bag>
              </bqbiol:is>
              <bqbiol:hasProperty>
                <rdf:Bag>
                  <rdf:li rdf:resource="http://identifiers.org/sbo/SBO:0000247"/>
                </rdf:Bag>
              </bqbiol:hasProperty>
            </rdf:Description>
          </rdf:RDF>
        </annotation>
      </species>
      <species metaid="M_dhf__91__c__93__" sboTerm="SBO:0000247" id="M_dhf__91__c__93__" name="7,8-dihydrofolate" compartment="c" hasOnlySubstanceUnits="false" boundaryCondition="false" constant="false" fbc:charge="-2" fbc:chemicalFormula="C19H19N7O6">
        <annotation xmlns:sbml="http://www.sbml.org/sbml/level3/version1/core">
          <rdf:RDF xmlns:rdf="http://www.w3.org/1999/02/22-rdf-syntax-ns#" xmlns:dcterms="http://purl.org/dc/terms/" xmlns:vCard="http://www.w3.org/2001/vcard-rdf/3.0#" xmlns:vCard4="http://www.w3.org/2006/vcard/ns#" xmlns:bqbiol="http://biomodels.net/biology-qualifiers/" xmlns:bqmodel="http://biomodels.net/model-qualifiers/">
            <rdf:Description rdf:about="#M_dhf__91__c__93__">
              <bqbiol:is>
                <rdf:Bag>
                  <rdf:li rdf:resource="http://identifiers.org/inchikey/OZRNSSUDZOLUSN-LBPRGKRZSA-L"/>
                  <rdf:li rdf:resource="http://identifiers.org/seed.compound/cpd00330"/>
                  <rdf:li rdf:resource="http://identifiers.org/bigg.metabolite/dhf"/>
                  <rdf:li rdf:resource="http://identifiers.org/biocyc/META:DIHYDROFOLATE"/>
                  <rdf:li rdf:resource="http://identifiers.org/chebi/CHEBI:15633"/>
                  <rdf:li rdf:resource="http://identifiers.org/chebi/CHEBI:57451"/>
                  <rdf:li rdf:resource="http://identifiers.org/hmdb/HMDB01056"/>
                  <rdf:li rdf:resource="http://identifiers.org/inchi/InChI=1S/C19H21N7O6/c20-19-25-15-14(17(30)26-19)23-11(8-22-15)7-21-10-3-1-9(2-4-10)16(29)24-12(18(31)32)5-6-13(27)28/h1-4,12,21H,5-8H2,(H,24,29)(H,27,28)(H,31,32)(H4,20,22,25,26,30)/p-2/t12-/m0/s1"/>
                  <rdf:li rdf:resource="http://identifiers.org/kegg.compound/C00415"/>
                  <rdf:li rdf:resource="http://identifiers.org/metanetx.chemical/MNXM281"/>
                </rdf:Bag>
              </bqbiol:is>
              <bqbiol:hasProperty>
                <rdf:Bag>
                  <rdf:li rdf:resource="http://identifiers.org/sbo/SBO:0000247"/>
                </rdf:Bag>
              </bqbiol:hasProperty>
            </rdf:Description>
          </rdf:RDF>
        </annotation>
      </species>
      <species metaid="M_dtmp__91__c__93__" sboTerm="SBO:0000247" id="M_dtmp__91__c__93__" name="deoxythymidine 5&apos;-phosphate" compartment="c" hasOnlySubstanceUnits="false" boundaryCondition="false" constant="false" fbc:charge="-2" fbc:chemicalFormula="C10H13N2O8P">
        <annotation xmlns:sbml="http://www.sbml.org/sbml/level3/version1/core">
          <rdf:RDF xmlns:rdf="http://www.w3.org/1999/02/22-rdf-syntax-ns#" xmlns:dcterms="http://purl.org/dc/terms/" xmlns:vCard="http://www.w3.org/2001/vcard-rdf/3.0#" xmlns:vCard4="http://www.w3.org/2006/vcard/ns#" xmlns:bqbiol="http://biomodels.net/biology-qualifiers/" xmlns:bqmodel="http://biomodels.net/model-qualifiers/">
            <rdf:Description rdf:about="#M_dtmp__91__c__93__">
              <bqbiol:is>
                <rdf:Bag>
                  <rdf:li rdf:resource="http://identifiers.org/inchikey/GYOZYWVXFNDGLU-XLPZGREQSA-L"/>
                  <rdf:li rdf:resource="http://identifiers.org/seed.compound/cpd00298"/>
                  <rdf:li rdf:resource="http://identifiers.org/bigg.metabolite/dtmp"/>
                  <rdf:li rdf:resource="http://identifiers.org/biocyc/META:TMP"/>
                  <rdf:li rdf:resource="http://identifiers.org/chebi/CHEBI:17013"/>
                  <rdf:li rdf:resource="http://identifiers.org/chebi/CHEBI:46960"/>
                  <rdf:li rdf:resource="http://identifiers.org/chebi/CHEBI:63528"/>
                  <rdf:li rdf:resource="http://identifiers.org/hmdb/HMDB01227"/>
                  <rdf:li rdf:resource="http://identifiers.org/inchi/InChI=1S/C10H15N2O8P/c1-5-3-12(10(15)11-9(5)14)8-2-6(13)7(20-8)4-19-21(16,17)18/h3,6-8,13H,2,4H2,1H3,(H,11,14,15)(H2,16,17,18)/p-2/t6-,7+,8+/m0/s1"/>
                  <rdf:li rdf:resource="http://identifiers.org/kegg.compound/C00364"/>
                  <rdf:li rdf:resource="http://identifiers.org/metanetx.chemical/MNXM257"/>
                </rdf:Bag>
              </bqbiol:is>
              <bqbiol:hasProperty>
                <rdf:Bag>
                  <rdf:li rdf:resource="http://identifiers.org/sbo/SBO:0000247"/>
                </rdf:Bag>
              </bqbiol:hasProperty>
            </rdf:Description>
          </rdf:RDF>
        </annotation>
      </species>
      <species metaid="M_metthf__91__m__93__" sboTerm="SBO:0000247" id="M_metthf__91__m__93__" name="5,10-methylenetetrahydrofolate" compartment="m" hasOnlySubstanceUnits="false" boundaryCondition="false" constant="false" fbc:charge="-2" fbc:chemicalFormula="C20H21N7O6">
        <annotation xmlns:sbml="http://www.sbml.org/sbml/level3/version1/core">
          <rdf:RDF xmlns:rdf="http://www.w3.org/1999/02/22-rdf-syntax-ns#" xmlns:dcterms="http://purl.org/dc/terms/" xmlns:vCard="http://www.w3.org/2001/vcard-rdf/3.0#" xmlns:vCard4="http://www.w3.org/2006/vcard/ns#" xmlns:bqbiol="http://biomodels.net/biology-qualifiers/" xmlns:bqmodel="http://biomodels.net/model-qualifiers/">
            <rdf:Description rdf:about="#M_metthf__91__m__93__">
              <bqbiol:is>
                <rdf:Bag>
                  <rdf:li rdf:resource="http://identifiers.org/inchikey/QYNUQALWYRSVHF-OLZOCXBDSA-L"/>
                  <rdf:li rdf:resource="http://identifiers.org/seed.compound/cpd00125"/>
                  <rdf:li rdf:resource="http://identifiers.org/bigg.metabolite/mlthf"/>
                  <rdf:li rdf:resource="http://identifiers.org/biocyc/META:METHYLENE-THF"/>
                  <rdf:li rdf:resource="http://identifiers.org/chebi/CHEBI:15636"/>
                  <rdf:li rdf:resource="http://identifiers.org/chebi/CHEBI:1989"/>
                  <rdf:li rdf:resource="http://identifiers.org/hmdb/HMDB01533"/>
                  <rdf:li rdf:resource="http://identifiers.org/inchi/InChI=1S/C20H23N7O6/c21-20-24-16-15(18(31)25-20)27-9-26(8-12(27)7-22-16)11-3-1-10(2-4-11)17(30)23-13(19(32)33)5-6-14(28)29/h1-4,12-13H,5-9H2,(H,23,30)(H,28,29)(H,32,33)(H4,21,22,24,25,31)/p-2/t12-,13+/m1/s1"/>
                  <rdf:li rdf:resource="http://identifiers.org/kegg.compound/C00143"/>
                  <rdf:li rdf:resource="http://identifiers.org/metanetx.chemical/MNXM183"/>
                </rdf:Bag>
              </bqbiol:is>
              <bqbiol:hasProperty>
                <rdf:Bag>
                  <rdf:li rdf:resource="http://identifiers.org/sbo/SBO:0000247"/>
                </rdf:Bag>
              </bqbiol:hasProperty>
            </rdf:Description>
          </rdf:RDF>
        </annotation>
      </species>
      <species metaid="M_ferrib5__91__c__93__" sboTerm="SBO:0000247" id="M_ferrib5__91__c__93__" name="Ferricytochrome b5" compartment="c" hasOnlySubstanceUnits="false" boundaryCondition="false" constant="false" fbc:charge="-1" fbc:chemicalFormula="R">
        <annotation xmlns:sbml="http://www.sbml.org/sbml/level3/version1/core">
          <rdf:RDF xmlns:rdf="http://www.w3.org/1999/02/22-rdf-syntax-ns#" xmlns:dcterms="http://purl.org/dc/terms/" xmlns:vCard="http://www.w3.org/2001/vcard-rdf/3.0#" xmlns:vCard4="http://www.w3.org/2006/vcard/ns#" xmlns:bqbiol="http://biomodels.net/biology-qualifiers/" xmlns:bqmodel="http://biomodels.net/model-qualifiers/">
            <rdf:Description rdf:about="#M_ferrib5__91__c__93__">
              <bqbiol:is>
                <rdf:Bag>
                  <rdf:li rdf:resource="http://identifiers.org/seed.compound/cpd11795"/>
                  <rdf:li rdf:resource="http://identifiers.org/bigg.metabolite/ficytb5"/>
                  <rdf:li rdf:resource="http://identifiers.org/biocyc/META:FERRICYTOCHROME-B5"/>
                  <rdf:li rdf:resource="http://identifiers.org/chebi/CHEBI:18097"/>
                  <rdf:li rdf:resource="http://identifiers.org/kegg.compound/C00996"/>
                  <rdf:li rdf:resource="http://identifiers.org/metanetx.chemical/MNXM726598"/>
                </rdf:Bag>
              </bqbiol:is>
              <bqbiol:hasProperty>
                <rdf:Bag>
                  <rdf:li rdf:resource="http://identifiers.org/sbo/SBO:0000247"/>
                </rdf:Bag>
              </bqbiol:hasProperty>
            </rdf:Description>
          </rdf:RDF>
        </annotation>
      </species>
      <species metaid="M_ferrob5__91__c__93__" sboTerm="SBO:0000247" id="M_ferrob5__91__c__93__" name="Ferrocytochrome b5" compartment="c" hasOnlySubstanceUnits="false" boundaryCondition="false" constant="false" fbc:charge="-2" fbc:chemicalFormula="R">
        <annotation xmlns:sbml="http://www.sbml.org/sbml/level3/version1/core">
          <rdf:RDF xmlns:rdf="http://www.w3.org/1999/02/22-rdf-syntax-ns#" xmlns:dcterms="http://purl.org/dc/terms/" xmlns:vCard="http://www.w3.org/2001/vcard-rdf/3.0#" xmlns:vCard4="http://www.w3.org/2006/vcard/ns#" xmlns:bqbiol="http://biomodels.net/biology-qualifiers/" xmlns:bqmodel="http://biomodels.net/model-qualifiers/">
            <rdf:Description rdf:about="#M_ferrob5__91__c__93__">
              <bqbiol:is>
                <rdf:Bag>
                  <rdf:li rdf:resource="http://identifiers.org/seed.compound/cpd11797"/>
                  <rdf:li rdf:resource="http://identifiers.org/bigg.metabolite/focytb5"/>
                  <rdf:li rdf:resource="http://identifiers.org/biocyc/META:FERROCYTOCHROME-B5"/>
                  <rdf:li rdf:resource="http://identifiers.org/chebi/CHEBI:16518"/>
                  <rdf:li rdf:resource="http://identifiers.org/kegg.compound/C00999"/>
                  <rdf:li rdf:resource="http://identifiers.org/metanetx.chemical/MNXM726616"/>
                </rdf:Bag>
              </bqbiol:is>
              <bqbiol:hasProperty>
                <rdf:Bag>
                  <rdf:li rdf:resource="http://identifiers.org/sbo/SBO:0000247"/>
                </rdf:Bag>
              </bqbiol:hasProperty>
            </rdf:Description>
          </rdf:RDF>
        </annotation>
      </species>
      <species metaid="M_othio__91__m__93__" sboTerm="SBO:0000247" id="M_othio__91__m__93__" name="oxidized thioredoxin" compartment="m" hasOnlySubstanceUnits="false" boundaryCondition="false" constant="false" fbc:charge="0" fbc:chemicalFormula="C10H12N4O4S2R4">
        <annotation xmlns:sbml="http://www.sbml.org/sbml/level3/version1/core">
          <rdf:RDF xmlns:rdf="http://www.w3.org/1999/02/22-rdf-syntax-ns#" xmlns:dcterms="http://purl.org/dc/terms/" xmlns:vCard="http://www.w3.org/2001/vcard-rdf/3.0#" xmlns:vCard4="http://www.w3.org/2006/vcard/ns#" xmlns:bqbiol="http://biomodels.net/biology-qualifiers/" xmlns:bqmodel="http://biomodels.net/model-qualifiers/">
            <rdf:Description rdf:about="#M_othio__91__m__93__">
              <bqbiol:is>
                <rdf:Bag>
                  <rdf:li rdf:resource="http://identifiers.org/seed.compound/cpd11420"/>
                  <rdf:li rdf:resource="http://identifiers.org/bigg.metabolite/trdox"/>
                  <rdf:li rdf:resource="http://identifiers.org/biocyc/META:Ox-Thioredoxin"/>
                  <rdf:li rdf:resource="http://identifiers.org/chebi/CHEBI:18191"/>
                  <rdf:li rdf:resource="http://identifiers.org/kegg.compound/C00343"/>
                  <rdf:li rdf:resource="http://identifiers.org/metanetx.chemical/MNXM729077"/>
                </rdf:Bag>
              </bqbiol:is>
              <bqbiol:hasProperty>
                <rdf:Bag>
                  <rdf:li rdf:resource="http://identifiers.org/sbo/SBO:0000247"/>
                </rdf:Bag>
              </bqbiol:hasProperty>
            </rdf:Description>
          </rdf:RDF>
        </annotation>
      </species>
      <species metaid="M_rthio__91__m__93__" sboTerm="SBO:0000247" id="M_rthio__91__m__93__" name="reduced thioredoxin" compartment="m" hasOnlySubstanceUnits="false" boundaryCondition="false" constant="false" fbc:charge="0" fbc:chemicalFormula="C10H14N4O4S2R4">
        <annotation xmlns:sbml="http://www.sbml.org/sbml/level3/version1/core">
          <rdf:RDF xmlns:rdf="http://www.w3.org/1999/02/22-rdf-syntax-ns#" xmlns:dcterms="http://purl.org/dc/terms/" xmlns:vCard="http://www.w3.org/2001/vcard-rdf/3.0#" xmlns:vCard4="http://www.w3.org/2006/vcard/ns#" xmlns:bqbiol="http://biomodels.net/biology-qualifiers/" xmlns:bqmodel="http://biomodels.net/model-qualifiers/">
            <rdf:Description rdf:about="#M_rthio__91__m__93__">
              <bqbiol:is>
                <rdf:Bag>
                  <rdf:li rdf:resource="http://identifiers.org/seed.compound/cpd11421"/>
                  <rdf:li rdf:resource="http://identifiers.org/bigg.metabolite/trdrd"/>
                  <rdf:li rdf:resource="http://identifiers.org/biocyc/META:Red-Thioredoxin"/>
                  <rdf:li rdf:resource="http://identifiers.org/chebi/CHEBI:15033"/>
                  <rdf:li rdf:resource="http://identifiers.org/kegg.compound/C00342"/>
                  <rdf:li rdf:resource="http://identifiers.org/metanetx.chemical/MNXM741334"/>
                </rdf:Bag>
              </bqbiol:is>
              <bqbiol:hasProperty>
                <rdf:Bag>
                  <rdf:li rdf:resource="http://identifiers.org/sbo/SBO:0000247"/>
                </rdf:Bag>
              </bqbiol:hasProperty>
            </rdf:Description>
          </rdf:RDF>
        </annotation>
      </species>
      <species metaid="M_dc__91__c__93__" sboTerm="SBO:0000247" id="M_dc__91__c__93__" name="deoxycytidine" compartment="c" hasOnlySubstanceUnits="false" boundaryCondition="false" constant="false" fbc:charge="0" fbc:chemicalFormula="C9H13N3O4">
        <annotation xmlns:sbml="http://www.sbml.org/sbml/level3/version1/core">
          <rdf:RDF xmlns:rdf="http://www.w3.org/1999/02/22-rdf-syntax-ns#" xmlns:dcterms="http://purl.org/dc/terms/" xmlns:vCard="http://www.w3.org/2001/vcard-rdf/3.0#" xmlns:vCard4="http://www.w3.org/2006/vcard/ns#" xmlns:bqbiol="http://biomodels.net/biology-qualifiers/" xmlns:bqmodel="http://biomodels.net/model-qualifiers/">
            <rdf:Description rdf:about="#M_dc__91__c__93__">
              <bqbiol:is>
                <rdf:Bag>
                  <rdf:li rdf:resource="http://identifiers.org/inchikey/CKTSBUTUHBMZGZ-SHYZEUOFSA-N"/>
                  <rdf:li rdf:resource="http://identifiers.org/seed.compound/cpd00654"/>
                  <rdf:li rdf:resource="http://identifiers.org/bigg.metabolite/dcyt"/>
                  <rdf:li rdf:resource="http://identifiers.org/biocyc/META:DEOXYCYTIDINE"/>
                  <rdf:li rdf:resource="http://identifiers.org/chebi/CHEBI:15698"/>
                  <rdf:li rdf:resource="http://identifiers.org/hmdb/HMDB00014"/>
                  <rdf:li rdf:resource="http://identifiers.org/inchi/InChI=1S/C9H13N3O4/c10-7-1-2-12(9(15)11-7)8-3-5(14)6(4-13)16-8/h1-2,5-6,8,13-14H,3-4H2,(H2,10,11,15)/t5-,6+,8+/m0/s1"/>
                  <rdf:li rdf:resource="http://identifiers.org/kegg.compound/C00881"/>
                  <rdf:li rdf:resource="http://identifiers.org/metanetx.chemical/MNXM704"/>
                </rdf:Bag>
              </bqbiol:is>
              <bqbiol:hasProperty>
                <rdf:Bag>
                  <rdf:li rdf:resource="http://identifiers.org/sbo/SBO:0000247"/>
                </rdf:Bag>
              </bqbiol:hasProperty>
            </rdf:Description>
          </rdf:RDF>
        </annotation>
      </species>
      <species metaid="M_dcmp__91__e__93__" sboTerm="SBO:0000247" id="M_dcmp__91__e__93__" name="2&apos;-deoxycytidine 5&apos;-monophosphate" compartment="e" hasOnlySubstanceUnits="false" boundaryCondition="false" constant="false" fbc:charge="-2" fbc:chemicalFormula="C9H12N3O7P">
        <annotation xmlns:sbml="http://www.sbml.org/sbml/level3/version1/core">
          <rdf:RDF xmlns:rdf="http://www.w3.org/1999/02/22-rdf-syntax-ns#" xmlns:dcterms="http://purl.org/dc/terms/" xmlns:vCard="http://www.w3.org/2001/vcard-rdf/3.0#" xmlns:vCard4="http://www.w3.org/2006/vcard/ns#" xmlns:bqbiol="http://biomodels.net/biology-qualifiers/" xmlns:bqmodel="http://biomodels.net/model-qualifiers/">
            <rdf:Description rdf:about="#M_dcmp__91__e__93__">
              <bqbiol:is>
                <rdf:Bag>
                  <rdf:li rdf:resource="http://identifiers.org/inchikey/NCMVOABPESMRCP-SHYZEUOFSA-L"/>
                  <rdf:li rdf:resource="http://identifiers.org/seed.compound/cpd00206"/>
                  <rdf:li rdf:resource="http://identifiers.org/bigg.metabolite/dcmp"/>
                  <rdf:li rdf:resource="http://identifiers.org/biocyc/META:DCMP"/>
                  <rdf:li rdf:resource="http://identifiers.org/chebi/CHEBI:15918"/>
                  <rdf:li rdf:resource="http://identifiers.org/chebi/CHEBI:57566"/>
                  <rdf:li rdf:resource="http://identifiers.org/hmdb/HMDB01202"/>
                  <rdf:li rdf:resource="http://identifiers.org/inchi/InChI=1S/C9H14N3O7P/c10-7-1-2-12(9(14)11-7)8-3-5(13)6(19-8)4-18-20(15,16)17/h1-2,5-6,8,13H,3-4H2,(H2,10,11,14)(H2,15,16,17)/p-2/t5-,6+,8+/m0/s1"/>
                  <rdf:li rdf:resource="http://identifiers.org/kegg.compound/C00239"/>
                  <rdf:li rdf:resource="http://identifiers.org/metanetx.chemical/MNXM266"/>
                </rdf:Bag>
              </bqbiol:is>
              <bqbiol:hasProperty>
                <rdf:Bag>
                  <rdf:li rdf:resource="http://identifiers.org/sbo/SBO:0000247"/>
                </rdf:Bag>
              </bqbiol:hasProperty>
            </rdf:Description>
          </rdf:RDF>
        </annotation>
      </species>
      <species metaid="M_dc__91__e__93__" sboTerm="SBO:0000247" id="M_dc__91__e__93__" name="deoxycytidine" compartment="e" hasOnlySubstanceUnits="false" boundaryCondition="false" constant="false" fbc:charge="0" fbc:chemicalFormula="C9H13N3O4">
        <annotation xmlns:sbml="http://www.sbml.org/sbml/level3/version1/core">
          <rdf:RDF xmlns:rdf="http://www.w3.org/1999/02/22-rdf-syntax-ns#" xmlns:dcterms="http://purl.org/dc/terms/" xmlns:vCard="http://www.w3.org/2001/vcard-rdf/3.0#" xmlns:vCard4="http://www.w3.org/2006/vcard/ns#" xmlns:bqbiol="http://biomodels.net/biology-qualifiers/" xmlns:bqmodel="http://biomodels.net/model-qualifiers/">
            <rdf:Description rdf:about="#M_dc__91__e__93__">
              <bqbiol:is>
                <rdf:Bag>
                  <rdf:li rdf:resource="http://identifiers.org/inchikey/CKTSBUTUHBMZGZ-SHYZEUOFSA-N"/>
                  <rdf:li rdf:resource="http://identifiers.org/seed.compound/cpd00654"/>
                  <rdf:li rdf:resource="http://identifiers.org/bigg.metabolite/dcyt"/>
                  <rdf:li rdf:resource="http://identifiers.org/biocyc/META:DEOXYCYTIDINE"/>
                  <rdf:li rdf:resource="http://identifiers.org/chebi/CHEBI:15698"/>
                  <rdf:li rdf:resource="http://identifiers.org/hmdb/HMDB00014"/>
                  <rdf:li rdf:resource="http://identifiers.org/inchi/InChI=1S/C9H13N3O4/c10-7-1-2-12(9(15)11-7)8-3-5(14)6(4-13)16-8/h1-2,5-6,8,13-14H,3-4H2,(H2,10,11,15)/t5-,6+,8+/m0/s1"/>
                  <rdf:li rdf:resource="http://identifiers.org/kegg.compound/C00881"/>
                  <rdf:li rdf:resource="http://identifiers.org/metanetx.chemical/MNXM704"/>
                </rdf:Bag>
              </bqbiol:is>
              <bqbiol:hasProperty>
                <rdf:Bag>
                  <rdf:li rdf:resource="http://identifiers.org/sbo/SBO:0000247"/>
                </rdf:Bag>
              </bqbiol:hasProperty>
            </rdf:Description>
          </rdf:RDF>
        </annotation>
      </species>
      <species metaid="M_dt__91__c__93__" sboTerm="SBO:0000247" id="M_dt__91__c__93__" name="thymidine" compartment="c" hasOnlySubstanceUnits="false" boundaryCondition="false" constant="false" fbc:charge="0" fbc:chemicalFormula="C10H14N2O5">
        <annotation xmlns:sbml="http://www.sbml.org/sbml/level3/version1/core">
          <rdf:RDF xmlns:rdf="http://www.w3.org/1999/02/22-rdf-syntax-ns#" xmlns:dcterms="http://purl.org/dc/terms/" xmlns:vCard="http://www.w3.org/2001/vcard-rdf/3.0#" xmlns:vCard4="http://www.w3.org/2006/vcard/ns#" xmlns:bqbiol="http://biomodels.net/biology-qualifiers/" xmlns:bqmodel="http://biomodels.net/model-qualifiers/">
            <rdf:Description rdf:about="#M_dt__91__c__93__">
              <bqbiol:is>
                <rdf:Bag>
                  <rdf:li rdf:resource="http://identifiers.org/inchikey/IQFYYKKMVGJFEH-XLPZGREQSA-N"/>
                  <rdf:li rdf:resource="http://identifiers.org/seed.compound/cpd00184"/>
                  <rdf:li rdf:resource="http://identifiers.org/bigg.metabolite/thymd"/>
                  <rdf:li rdf:resource="http://identifiers.org/biocyc/META:THYMIDINE"/>
                  <rdf:li rdf:resource="http://identifiers.org/chebi/CHEBI:17748"/>
                  <rdf:li rdf:resource="http://identifiers.org/chebi/CHEBI:53527"/>
                  <rdf:li rdf:resource="http://identifiers.org/hmdb/HMDB00273"/>
                  <rdf:li rdf:resource="http://identifiers.org/inchi/InChI=1S/C10H14N2O5/c1-5-3-12(10(16)11-9(5)15)8-2-6(14)7(4-13)17-8/h3,6-8,13-14H,2,4H2,1H3,(H,11,15,16)/t6-,7+,8+/m0/s1"/>
                  <rdf:li rdf:resource="http://identifiers.org/kegg.compound/C00214"/>
                  <rdf:li rdf:resource="http://identifiers.org/metanetx.chemical/MNXM420"/>
                </rdf:Bag>
              </bqbiol:is>
              <bqbiol:hasProperty>
                <rdf:Bag>
                  <rdf:li rdf:resource="http://identifiers.org/sbo/SBO:0000247"/>
                </rdf:Bag>
              </bqbiol:hasProperty>
            </rdf:Description>
          </rdf:RDF>
        </annotation>
      </species>
      <species metaid="M_dt__91__e__93__" sboTerm="SBO:0000247" id="M_dt__91__e__93__" name="thymidine" compartment="e" hasOnlySubstanceUnits="false" boundaryCondition="false" constant="false" fbc:charge="0" fbc:chemicalFormula="C10H14N2O5">
        <annotation xmlns:sbml="http://www.sbml.org/sbml/level3/version1/core">
          <rdf:RDF xmlns:rdf="http://www.w3.org/1999/02/22-rdf-syntax-ns#" xmlns:dcterms="http://purl.org/dc/terms/" xmlns:vCard="http://www.w3.org/2001/vcard-rdf/3.0#" xmlns:vCard4="http://www.w3.org/2006/vcard/ns#" xmlns:bqbiol="http://biomodels.net/biology-qualifiers/" xmlns:bqmodel="http://biomodels.net/model-qualifiers/">
            <rdf:Description rdf:about="#M_dt__91__e__93__">
              <bqbiol:is>
                <rdf:Bag>
                  <rdf:li rdf:resource="http://identifiers.org/inchikey/IQFYYKKMVGJFEH-XLPZGREQSA-N"/>
                  <rdf:li rdf:resource="http://identifiers.org/seed.compound/cpd00184"/>
                  <rdf:li rdf:resource="http://identifiers.org/bigg.metabolite/thymd"/>
                  <rdf:li rdf:resource="http://identifiers.org/biocyc/META:THYMIDINE"/>
                  <rdf:li rdf:resource="http://identifiers.org/chebi/CHEBI:17748"/>
                  <rdf:li rdf:resource="http://identifiers.org/chebi/CHEBI:53527"/>
                  <rdf:li rdf:resource="http://identifiers.org/hmdb/HMDB00273"/>
                  <rdf:li rdf:resource="http://identifiers.org/inchi/InChI=1S/C10H14N2O5/c1-5-3-12(10(16)11-9(5)15)8-2-6(14)7(4-13)17-8/h3,6-8,13-14H,2,4H2,1H3,(H,11,15,16)/t6-,7+,8+/m0/s1"/>
                  <rdf:li rdf:resource="http://identifiers.org/kegg.compound/C00214"/>
                  <rdf:li rdf:resource="http://identifiers.org/metanetx.chemical/MNXM420"/>
                </rdf:Bag>
              </bqbiol:is>
              <bqbiol:hasProperty>
                <rdf:Bag>
                  <rdf:li rdf:resource="http://identifiers.org/sbo/SBO:0000247"/>
                </rdf:Bag>
              </bqbiol:hasProperty>
            </rdf:Description>
          </rdf:RDF>
        </annotation>
      </species>
      <species metaid="M_dtmp__91__e__93__" sboTerm="SBO:0000247" id="M_dtmp__91__e__93__" name="deoxythymidine 5&apos;-phosphate" compartment="e" hasOnlySubstanceUnits="false" boundaryCondition="false" constant="false" fbc:charge="-2" fbc:chemicalFormula="C10H13N2O8P">
        <annotation xmlns:sbml="http://www.sbml.org/sbml/level3/version1/core">
          <rdf:RDF xmlns:rdf="http://www.w3.org/1999/02/22-rdf-syntax-ns#" xmlns:dcterms="http://purl.org/dc/terms/" xmlns:vCard="http://www.w3.org/2001/vcard-rdf/3.0#" xmlns:vCard4="http://www.w3.org/2006/vcard/ns#" xmlns:bqbiol="http://biomodels.net/biology-qualifiers/" xmlns:bqmodel="http://biomodels.net/model-qualifiers/">
            <rdf:Description rdf:about="#M_dtmp__91__e__93__">
              <bqbiol:is>
                <rdf:Bag>
                  <rdf:li rdf:resource="http://identifiers.org/inchikey/GYOZYWVXFNDGLU-XLPZGREQSA-L"/>
                  <rdf:li rdf:resource="http://identifiers.org/seed.compound/cpd00298"/>
                  <rdf:li rdf:resource="http://identifiers.org/bigg.metabolite/dtmp"/>
                  <rdf:li rdf:resource="http://identifiers.org/biocyc/META:TMP"/>
                  <rdf:li rdf:resource="http://identifiers.org/chebi/CHEBI:17013"/>
                  <rdf:li rdf:resource="http://identifiers.org/chebi/CHEBI:46960"/>
                  <rdf:li rdf:resource="http://identifiers.org/chebi/CHEBI:63528"/>
                  <rdf:li rdf:resource="http://identifiers.org/hmdb/HMDB01227"/>
                  <rdf:li rdf:resource="http://identifiers.org/inchi/InChI=1S/C10H15N2O8P/c1-5-3-12(10(15)11-9(5)14)8-2-6(13)7(20-8)4-19-21(16,17)18/h3,6-8,13H,2,4H2,1H3,(H,11,14,15)(H2,16,17,18)/p-2/t6-,7+,8+/m0/s1"/>
                  <rdf:li rdf:resource="http://identifiers.org/kegg.compound/C00364"/>
                  <rdf:li rdf:resource="http://identifiers.org/metanetx.chemical/MNXM257"/>
                </rdf:Bag>
              </bqbiol:is>
              <bqbiol:hasProperty>
                <rdf:Bag>
                  <rdf:li rdf:resource="http://identifiers.org/sbo/SBO:0000247"/>
                </rdf:Bag>
              </bqbiol:hasProperty>
            </rdf:Description>
          </rdf:RDF>
        </annotation>
      </species>
      <species metaid="M_tme__91__c__93__" sboTerm="SBO:0000247" id="M_tme__91__c__93__" name="Thymine" compartment="c" hasOnlySubstanceUnits="false" boundaryCondition="false" constant="false" fbc:charge="0" fbc:chemicalFormula="C5H6N2O2">
        <annotation xmlns:sbml="http://www.sbml.org/sbml/level3/version1/core">
          <rdf:RDF xmlns:rdf="http://www.w3.org/1999/02/22-rdf-syntax-ns#" xmlns:dcterms="http://purl.org/dc/terms/" xmlns:vCard="http://www.w3.org/2001/vcard-rdf/3.0#" xmlns:vCard4="http://www.w3.org/2006/vcard/ns#" xmlns:bqbiol="http://biomodels.net/biology-qualifiers/" xmlns:bqmodel="http://biomodels.net/model-qualifiers/">
            <rdf:Description rdf:about="#M_tme__91__c__93__">
              <bqbiol:is>
                <rdf:Bag>
                  <rdf:li rdf:resource="http://identifiers.org/inchikey/RWQNBRDOKXIBIV-UHFFFAOYSA-N"/>
                  <rdf:li rdf:resource="http://identifiers.org/seed.compound/cpd00151"/>
                  <rdf:li rdf:resource="http://identifiers.org/bigg.metabolite/thym"/>
                  <rdf:li rdf:resource="http://identifiers.org/biocyc/META:THYMINE"/>
                  <rdf:li rdf:resource="http://identifiers.org/chebi/CHEBI:17821"/>
                  <rdf:li rdf:resource="http://identifiers.org/hmdb/HMDB00262"/>
                  <rdf:li rdf:resource="http://identifiers.org/inchi/InChI=1S/C5H6N2O2/c1-3-2-6-5(9)7-4(3)8/h2H,1H3,(H2,6,7,8,9)"/>
                  <rdf:li rdf:resource="http://identifiers.org/kegg.compound/C00178"/>
                  <rdf:li rdf:resource="http://identifiers.org/metanetx.chemical/MNXM386"/>
                </rdf:Bag>
              </bqbiol:is>
              <bqbiol:hasProperty>
                <rdf:Bag>
                  <rdf:li rdf:resource="http://identifiers.org/sbo/SBO:0000247"/>
                </rdf:Bag>
              </bqbiol:hasProperty>
            </rdf:Description>
          </rdf:RDF>
        </annotation>
      </species>
      <species metaid="M_fald__91__c__93__" sboTerm="SBO:0000247" id="M_fald__91__c__93__" name="formaldehyde" compartment="c" hasOnlySubstanceUnits="false" boundaryCondition="false" constant="false" fbc:charge="0" fbc:chemicalFormula="CH2O">
        <annotation xmlns:sbml="http://www.sbml.org/sbml/level3/version1/core">
          <rdf:RDF xmlns:rdf="http://www.w3.org/1999/02/22-rdf-syntax-ns#" xmlns:dcterms="http://purl.org/dc/terms/" xmlns:vCard="http://www.w3.org/2001/vcard-rdf/3.0#" xmlns:vCard4="http://www.w3.org/2006/vcard/ns#" xmlns:bqbiol="http://biomodels.net/biology-qualifiers/" xmlns:bqmodel="http://biomodels.net/model-qualifiers/">
            <rdf:Description rdf:about="#M_fald__91__c__93__">
              <bqbiol:is>
                <rdf:Bag>
                  <rdf:li rdf:resource="http://identifiers.org/inchikey/WSFSSNUMVMOOMR-UHFFFAOYSA-N"/>
                  <rdf:li rdf:resource="http://identifiers.org/seed.compound/cpd00055"/>
                  <rdf:li rdf:resource="http://identifiers.org/bigg.metabolite/fald"/>
                  <rdf:li rdf:resource="http://identifiers.org/biocyc/META:FORMALDEHYDE"/>
                  <rdf:li rdf:resource="http://identifiers.org/chebi/CHEBI:16842"/>
                  <rdf:li rdf:resource="http://identifiers.org/hmdb/HMDB01426"/>
                  <rdf:li rdf:resource="http://identifiers.org/inchi/InChI=1S/CH2O/c1-2/h1H2"/>
                  <rdf:li rdf:resource="http://identifiers.org/kegg.compound/C00067"/>
                  <rdf:li rdf:resource="http://identifiers.org/metanetx.chemical/MNXM736417"/>
                </rdf:Bag>
              </bqbiol:is>
              <bqbiol:hasProperty>
                <rdf:Bag>
                  <rdf:li rdf:resource="http://identifiers.org/sbo/SBO:0000247"/>
                </rdf:Bag>
              </bqbiol:hasProperty>
            </rdf:Description>
          </rdf:RDF>
        </annotation>
      </species>
      <species metaid="M_hygta__91__c__93__" sboTerm="SBO:0000247" id="M_hygta__91__c__93__" name="s-(hydroxymethyl)glutathione" compartment="c" hasOnlySubstanceUnits="false" boundaryCondition="false" constant="false" fbc:charge="-1" fbc:chemicalFormula="C11H18N3O7S">
        <annotation xmlns:sbml="http://www.sbml.org/sbml/level3/version1/core">
          <rdf:RDF xmlns:rdf="http://www.w3.org/1999/02/22-rdf-syntax-ns#" xmlns:dcterms="http://purl.org/dc/terms/" xmlns:vCard="http://www.w3.org/2001/vcard-rdf/3.0#" xmlns:vCard4="http://www.w3.org/2006/vcard/ns#" xmlns:bqbiol="http://biomodels.net/biology-qualifiers/" xmlns:bqmodel="http://biomodels.net/model-qualifiers/">
            <rdf:Description rdf:about="#M_hygta__91__c__93__">
              <bqbiol:is>
                <rdf:Bag>
                  <rdf:li rdf:resource="http://identifiers.org/inchikey/PIUSLWSYOYFRFR-BQBZGAKWSA-M"/>
                  <rdf:li rdf:resource="http://identifiers.org/seed.compound/cpd09879"/>
                  <rdf:li rdf:resource="http://identifiers.org/bigg.metabolite/HC02121"/>
                  <rdf:li rdf:resource="http://identifiers.org/bigg.metabolite/hmgth"/>
                  <rdf:li rdf:resource="http://identifiers.org/biocyc/META:S-HYDROXYMETHYLGLUTATHIONE"/>
                  <rdf:li rdf:resource="http://identifiers.org/chebi/CHEBI:48926"/>
                  <rdf:li rdf:resource="http://identifiers.org/chebi/CHEBI:58758"/>
                  <rdf:li rdf:resource="http://identifiers.org/hmdb/HMDB04662"/>
                  <rdf:li rdf:resource="http://identifiers.org/inchi/InChI=1S/C11H19N3O7S/c12-6(11(20)21)1-2-8(16)14-7(4-22-5-15)10(19)13-3-9(17)18/h6-7,15H,1-5,12H2,(H,13,19)(H,14,16)(H,17,18)(H,20,21)/p-1/t6-,7-/m0/s1"/>
                  <rdf:li rdf:resource="http://identifiers.org/kegg.compound/C14180"/>
                  <rdf:li rdf:resource="http://identifiers.org/metanetx.chemical/MNXM726277"/>
                </rdf:Bag>
              </bqbiol:is>
              <bqbiol:hasProperty>
                <rdf:Bag>
                  <rdf:li rdf:resource="http://identifiers.org/sbo/SBO:0000247"/>
                </rdf:Bag>
              </bqbiol:hasProperty>
            </rdf:Description>
          </rdf:RDF>
        </annotation>
      </species>
      <species metaid="M_fgt__91__c__93__" sboTerm="SBO:0000247" id="M_fgt__91__c__93__" name="s-formylglutathione" compartment="c" hasOnlySubstanceUnits="false" boundaryCondition="false" constant="false" fbc:charge="-1" fbc:chemicalFormula="C11H16N3O7S">
        <annotation xmlns:sbml="http://www.sbml.org/sbml/level3/version1/core">
          <rdf:RDF xmlns:rdf="http://www.w3.org/1999/02/22-rdf-syntax-ns#" xmlns:dcterms="http://purl.org/dc/terms/" xmlns:vCard="http://www.w3.org/2001/vcard-rdf/3.0#" xmlns:vCard4="http://www.w3.org/2006/vcard/ns#" xmlns:bqbiol="http://biomodels.net/biology-qualifiers/" xmlns:bqmodel="http://biomodels.net/model-qualifiers/">
            <rdf:Description rdf:about="#M_fgt__91__c__93__">
              <bqbiol:is>
                <rdf:Bag>
                  <rdf:li rdf:resource="http://identifiers.org/inchikey/FHXAGOICBFGEBF-BQBZGAKWSA-M"/>
                  <rdf:li rdf:resource="http://identifiers.org/seed.compound/cpd00759"/>
                  <rdf:li rdf:resource="http://identifiers.org/bigg.metabolite/Sfglutth"/>
                  <rdf:li rdf:resource="http://identifiers.org/biocyc/META:CPD-548"/>
                  <rdf:li rdf:resource="http://identifiers.org/chebi/CHEBI:16225"/>
                  <rdf:li rdf:resource="http://identifiers.org/chebi/CHEBI:57688"/>
                  <rdf:li rdf:resource="http://identifiers.org/hmdb/HMDB01550"/>
                  <rdf:li rdf:resource="http://identifiers.org/inchi/InChI=1S/C11H17N3O7S/c12-6(11(20)21)1-2-8(16)14-7(4-22-5-15)10(19)13-3-9(17)18/h5-7H,1-4,12H2,(H,13,19)(H,14,16)(H,17,18)(H,20,21)/p-1/t6-,7-/m0/s1"/>
                  <rdf:li rdf:resource="http://identifiers.org/kegg.compound/C01031"/>
                  <rdf:li rdf:resource="http://identifiers.org/metanetx.chemical/MNXM741595"/>
                </rdf:Bag>
              </bqbiol:is>
              <bqbiol:hasProperty>
                <rdf:Bag>
                  <rdf:li rdf:resource="http://identifiers.org/sbo/SBO:0000247"/>
                </rdf:Bag>
              </bqbiol:hasProperty>
            </rdf:Description>
          </rdf:RDF>
        </annotation>
      </species>
      <species metaid="M_gsh__91__e__93__" sboTerm="SBO:0000247" id="M_gsh__91__e__93__" name="glutathione" compartment="e" hasOnlySubstanceUnits="false" boundaryCondition="false" constant="false" fbc:charge="-1" fbc:chemicalFormula="C10H16N3O6S">
        <annotation xmlns:sbml="http://www.sbml.org/sbml/level3/version1/core">
          <rdf:RDF xmlns:rdf="http://www.w3.org/1999/02/22-rdf-syntax-ns#" xmlns:dcterms="http://purl.org/dc/terms/" xmlns:vCard="http://www.w3.org/2001/vcard-rdf/3.0#" xmlns:vCard4="http://www.w3.org/2006/vcard/ns#" xmlns:bqbiol="http://biomodels.net/biology-qualifiers/" xmlns:bqmodel="http://biomodels.net/model-qualifiers/">
            <rdf:Description rdf:about="#M_gsh__91__e__93__">
              <bqbiol:is>
                <rdf:Bag>
                  <rdf:li rdf:resource="http://identifiers.org/inchikey/RWSXRVCMGQZWBV-WDSKDSINSA-M"/>
                  <rdf:li rdf:resource="http://identifiers.org/seed.compound/cpd00042"/>
                  <rdf:li rdf:resource="http://identifiers.org/bigg.metabolite/gthrd"/>
                  <rdf:li rdf:resource="http://identifiers.org/biocyc/META:GLUTATHIONE"/>
                  <rdf:li rdf:resource="http://identifiers.org/chebi/CHEBI:16856"/>
                  <rdf:li rdf:resource="http://identifiers.org/chebi/CHEBI:57925"/>
                  <rdf:li rdf:resource="http://identifiers.org/hmdb/HMDB00125"/>
                  <rdf:li rdf:resource="http://identifiers.org/inchi/InChI=1S/C10H17N3O6S/c11-5(10(18)19)1-2-7(14)13-6(4-20)9(17)12-3-8(15)16/h5-6,20H,1-4,11H2,(H,12,17)(H,13,14)(H,15,16)(H,18,19)/p-1/t5-,6-/m0/s1"/>
                  <rdf:li rdf:resource="http://identifiers.org/kegg.compound/C00051"/>
                  <rdf:li rdf:resource="http://identifiers.org/metanetx.chemical/MNXM738319"/>
                </rdf:Bag>
              </bqbiol:is>
              <bqbiol:hasProperty>
                <rdf:Bag>
                  <rdf:li rdf:resource="http://identifiers.org/sbo/SBO:0000247"/>
                </rdf:Bag>
              </bqbiol:hasProperty>
            </rdf:Description>
          </rdf:RDF>
        </annotation>
      </species>
      <species metaid="M_glyn__91__c__93__" sboTerm="SBO:0000247" id="M_glyn__91__c__93__" name="glycerone" compartment="c" hasOnlySubstanceUnits="false" boundaryCondition="false" constant="false" fbc:charge="0" fbc:chemicalFormula="C3H6O3">
        <annotation xmlns:sbml="http://www.sbml.org/sbml/level3/version1/core">
          <rdf:RDF xmlns:rdf="http://www.w3.org/1999/02/22-rdf-syntax-ns#" xmlns:dcterms="http://purl.org/dc/terms/" xmlns:vCard="http://www.w3.org/2001/vcard-rdf/3.0#" xmlns:vCard4="http://www.w3.org/2006/vcard/ns#" xmlns:bqbiol="http://biomodels.net/biology-qualifiers/" xmlns:bqmodel="http://biomodels.net/model-qualifiers/">
            <rdf:Description rdf:about="#M_glyn__91__c__93__">
              <bqbiol:is>
                <rdf:Bag>
                  <rdf:li rdf:resource="http://identifiers.org/inchikey/RXKJFZQQPQGTFL-UHFFFAOYSA-N"/>
                  <rdf:li rdf:resource="http://identifiers.org/seed.compound/cpd00157"/>
                  <rdf:li rdf:resource="http://identifiers.org/bigg.metabolite/dha"/>
                  <rdf:li rdf:resource="http://identifiers.org/biocyc/META:DIHYDROXYACETONE"/>
                  <rdf:li rdf:resource="http://identifiers.org/chebi/CHEBI:16016"/>
                  <rdf:li rdf:resource="http://identifiers.org/hmdb/HMDB01882"/>
                  <rdf:li rdf:resource="http://identifiers.org/inchi/InChI=1S/C3H6O3/c4-1-3(6)2-5/h4-5H,1-2H2"/>
                  <rdf:li rdf:resource="http://identifiers.org/kegg.compound/C00184"/>
                  <rdf:li rdf:resource="http://identifiers.org/metanetx.chemical/MNXM460"/>
                </rdf:Bag>
              </bqbiol:is>
              <bqbiol:hasProperty>
                <rdf:Bag>
                  <rdf:li rdf:resource="http://identifiers.org/sbo/SBO:0000247"/>
                </rdf:Bag>
              </bqbiol:hasProperty>
            </rdf:Description>
          </rdf:RDF>
        </annotation>
      </species>
      <species metaid="M_hno2__91__c__93__" sboTerm="SBO:0000247" id="M_hno2__91__c__93__" name="nitrite" compartment="c" hasOnlySubstanceUnits="false" boundaryCondition="false" constant="false" fbc:charge="-1" fbc:chemicalFormula="NO2">
        <annotation xmlns:sbml="http://www.sbml.org/sbml/level3/version1/core">
          <rdf:RDF xmlns:rdf="http://www.w3.org/1999/02/22-rdf-syntax-ns#" xmlns:dcterms="http://purl.org/dc/terms/" xmlns:vCard="http://www.w3.org/2001/vcard-rdf/3.0#" xmlns:vCard4="http://www.w3.org/2006/vcard/ns#" xmlns:bqbiol="http://biomodels.net/biology-qualifiers/" xmlns:bqmodel="http://biomodels.net/model-qualifiers/">
            <rdf:Description rdf:about="#M_hno2__91__c__93__">
              <bqbiol:is>
                <rdf:Bag>
                  <rdf:li rdf:resource="http://identifiers.org/inchikey/IOVCWXUNBOPUCH-UHFFFAOYSA-M"/>
                  <rdf:li rdf:resource="http://identifiers.org/seed.compound/cpd00075"/>
                  <rdf:li rdf:resource="http://identifiers.org/bigg.metabolite/no2"/>
                  <rdf:li rdf:resource="http://identifiers.org/biocyc/META:NITRITE"/>
                  <rdf:li rdf:resource="http://identifiers.org/chebi/CHEBI:16301"/>
                  <rdf:li rdf:resource="http://identifiers.org/chebi/CHEBI:25567"/>
                  <rdf:li rdf:resource="http://identifiers.org/hmdb/HMDB02786"/>
                  <rdf:li rdf:resource="http://identifiers.org/inchi/InChI=1S/HNO2/c2-1-3/h(H,2,3)/p-1"/>
                  <rdf:li rdf:resource="http://identifiers.org/kegg.compound/C00088"/>
                  <rdf:li rdf:resource="http://identifiers.org/metanetx.chemical/MNXM107"/>
                </rdf:Bag>
              </bqbiol:is>
              <bqbiol:hasProperty>
                <rdf:Bag>
                  <rdf:li rdf:resource="http://identifiers.org/sbo/SBO:0000247"/>
                </rdf:Bag>
              </bqbiol:hasProperty>
            </rdf:Description>
          </rdf:RDF>
        </annotation>
      </species>
      <species metaid="M_hno3__91__c__93__" sboTerm="SBO:0000247" id="M_hno3__91__c__93__" name="nitrate" compartment="c" hasOnlySubstanceUnits="false" boundaryCondition="false" constant="false" fbc:charge="-1" fbc:chemicalFormula="NO3">
        <annotation xmlns:sbml="http://www.sbml.org/sbml/level3/version1/core">
          <rdf:RDF xmlns:rdf="http://www.w3.org/1999/02/22-rdf-syntax-ns#" xmlns:dcterms="http://purl.org/dc/terms/" xmlns:vCard="http://www.w3.org/2001/vcard-rdf/3.0#" xmlns:vCard4="http://www.w3.org/2006/vcard/ns#" xmlns:bqbiol="http://biomodels.net/biology-qualifiers/" xmlns:bqmodel="http://biomodels.net/model-qualifiers/">
            <rdf:Description rdf:about="#M_hno3__91__c__93__">
              <bqbiol:is>
                <rdf:Bag>
                  <rdf:li rdf:resource="http://identifiers.org/inchikey/GRYLNZFGIOXLOG-UHFFFAOYSA-N"/>
                  <rdf:li rdf:resource="http://identifiers.org/seed.compound/cpd00209"/>
                  <rdf:li rdf:resource="http://identifiers.org/bigg.metabolite/no3"/>
                  <rdf:li rdf:resource="http://identifiers.org/biocyc/META:CPD-15028"/>
                  <rdf:li rdf:resource="http://identifiers.org/chebi/CHEBI:48107"/>
                  <rdf:li rdf:resource="http://identifiers.org/hmdb/HMDB02878"/>
                  <rdf:li rdf:resource="http://identifiers.org/inchi/InChI=1S/HNO3/c2-1(3)4/h(H,2,3,4)"/>
                  <rdf:li rdf:resource="http://identifiers.org/kegg.compound/C00244"/>
                  <rdf:li rdf:resource="http://identifiers.org/metanetx.chemical/MNXM732399"/>
                </rdf:Bag>
              </bqbiol:is>
              <bqbiol:hasProperty>
                <rdf:Bag>
                  <rdf:li rdf:resource="http://identifiers.org/sbo/SBO:0000247"/>
                </rdf:Bag>
              </bqbiol:hasProperty>
            </rdf:Description>
          </rdf:RDF>
        </annotation>
      </species>
      <species metaid="M_no__91__c__93__" sboTerm="SBO:0000247" id="M_no__91__c__93__" name="Nitric_oxide" compartment="c" hasOnlySubstanceUnits="false" boundaryCondition="false" constant="false" fbc:charge="0" fbc:chemicalFormula="NO">
        <annotation xmlns:sbml="http://www.sbml.org/sbml/level3/version1/core">
          <rdf:RDF xmlns:rdf="http://www.w3.org/1999/02/22-rdf-syntax-ns#" xmlns:dcterms="http://purl.org/dc/terms/" xmlns:vCard="http://www.w3.org/2001/vcard-rdf/3.0#" xmlns:vCard4="http://www.w3.org/2006/vcard/ns#" xmlns:bqbiol="http://biomodels.net/biology-qualifiers/" xmlns:bqmodel="http://biomodels.net/model-qualifiers/">
            <rdf:Description rdf:about="#M_no__91__c__93__">
              <bqbiol:is>
                <rdf:Bag>
                  <rdf:li rdf:resource="http://identifiers.org/inchikey/MWUXSHHQAYIFBG-UHFFFAOYSA-N"/>
                  <rdf:li rdf:resource="http://identifiers.org/seed.compound/cpd00418"/>
                  <rdf:li rdf:resource="http://identifiers.org/bigg.metabolite/no"/>
                  <rdf:li rdf:resource="http://identifiers.org/biocyc/META:NITRIC-OXIDE"/>
                  <rdf:li rdf:resource="http://identifiers.org/chebi/CHEBI:16480"/>
                  <rdf:li rdf:resource="http://identifiers.org/hmdb/HMDB03378"/>
                  <rdf:li rdf:resource="http://identifiers.org/inchi/InChI=1S/NO/c1-2"/>
                  <rdf:li rdf:resource="http://identifiers.org/kegg.compound/C00533"/>
                  <rdf:li rdf:resource="http://identifiers.org/metanetx.chemical/MNXM730228"/>
                </rdf:Bag>
              </bqbiol:is>
              <bqbiol:hasProperty>
                <rdf:Bag>
                  <rdf:li rdf:resource="http://identifiers.org/sbo/SBO:0000247"/>
                </rdf:Bag>
              </bqbiol:hasProperty>
            </rdf:Description>
          </rdf:RDF>
        </annotation>
      </species>
      <species metaid="M_carbo__91__c__93__" sboTerm="SBO:0000247" id="M_carbo__91__c__93__" name="carboxylate" compartment="c" hasOnlySubstanceUnits="false" boundaryCondition="false" constant="false" fbc:charge="0" fbc:chemicalFormula="CO2R">
        <annotation xmlns:sbml="http://www.sbml.org/sbml/level3/version1/core">
          <rdf:RDF xmlns:rdf="http://www.w3.org/1999/02/22-rdf-syntax-ns#" xmlns:dcterms="http://purl.org/dc/terms/" xmlns:vCard="http://www.w3.org/2001/vcard-rdf/3.0#" xmlns:vCard4="http://www.w3.org/2006/vcard/ns#" xmlns:bqbiol="http://biomodels.net/biology-qualifiers/" xmlns:bqmodel="http://biomodels.net/model-qualifiers/">
            <rdf:Description rdf:about="#M_carbo__91__c__93__">
              <bqbiol:is>
                <rdf:Bag>
                  <rdf:li rdf:resource="http://identifiers.org/seed.compound/cpd00049"/>
                  <rdf:li rdf:resource="http://identifiers.org/bigg.metabolite/Rtotal"/>
                  <rdf:li rdf:resource="http://identifiers.org/biocyc/META:Carboxylates"/>
                  <rdf:li rdf:resource="http://identifiers.org/chebi/CHEBI:28868"/>
                  <rdf:li rdf:resource="http://identifiers.org/kegg.compound/C00060"/>
                  <rdf:li rdf:resource="http://identifiers.org/metanetx.chemical/MNXM739615"/>
                </rdf:Bag>
              </bqbiol:is>
              <bqbiol:hasProperty>
                <rdf:Bag>
                  <rdf:li rdf:resource="http://identifiers.org/sbo/SBO:0000247"/>
                </rdf:Bag>
              </bqbiol:hasProperty>
            </rdf:Description>
          </rdf:RDF>
        </annotation>
      </species>
      <species metaid="M_slfi__91__m__93__" sboTerm="SBO:0000247" id="M_slfi__91__m__93__" name="sulfite" compartment="m" hasOnlySubstanceUnits="false" boundaryCondition="false" constant="false" fbc:charge="-2" fbc:chemicalFormula="SO3">
        <annotation xmlns:sbml="http://www.sbml.org/sbml/level3/version1/core">
          <rdf:RDF xmlns:rdf="http://www.w3.org/1999/02/22-rdf-syntax-ns#" xmlns:dcterms="http://purl.org/dc/terms/" xmlns:vCard="http://www.w3.org/2001/vcard-rdf/3.0#" xmlns:vCard4="http://www.w3.org/2006/vcard/ns#" xmlns:bqbiol="http://biomodels.net/biology-qualifiers/" xmlns:bqmodel="http://biomodels.net/model-qualifiers/">
            <rdf:Description rdf:about="#M_slfi__91__m__93__">
              <bqbiol:is>
                <rdf:Bag>
                  <rdf:li rdf:resource="http://identifiers.org/inchikey/LSNNMFCWUKXFEE-UHFFFAOYSA-L"/>
                  <rdf:li rdf:resource="http://identifiers.org/seed.compound/cpd00081"/>
                  <rdf:li rdf:resource="http://identifiers.org/bigg.metabolite/so3"/>
                  <rdf:li rdf:resource="http://identifiers.org/biocyc/META:H2SO3"/>
                  <rdf:li rdf:resource="http://identifiers.org/biocyc/META:HSO3"/>
                  <rdf:li rdf:resource="http://identifiers.org/biocyc/META:SO3"/>
                  <rdf:li rdf:resource="http://identifiers.org/chebi/CHEBI:17137"/>
                  <rdf:li rdf:resource="http://identifiers.org/chebi/CHEBI:17359"/>
                  <rdf:li rdf:resource="http://identifiers.org/chebi/CHEBI:48854"/>
                  <rdf:li rdf:resource="http://identifiers.org/hmdb/HMDB00240"/>
                  <rdf:li rdf:resource="http://identifiers.org/hmdb/HMDB01033"/>
                  <rdf:li rdf:resource="http://identifiers.org/hmdb/HMDB34829"/>
                  <rdf:li rdf:resource="http://identifiers.org/inchi/InChI=1S/H2O3S/c1-4(2)3/h(H2,1,2,3)/p-2"/>
                  <rdf:li rdf:resource="http://identifiers.org/kegg.compound/C00094"/>
                  <rdf:li rdf:resource="http://identifiers.org/kegg.compound/C11481"/>
                  <rdf:li rdf:resource="http://identifiers.org/metanetx.chemical/MNXM726339"/>
                </rdf:Bag>
              </bqbiol:is>
              <bqbiol:hasProperty>
                <rdf:Bag>
                  <rdf:li rdf:resource="http://identifiers.org/sbo/SBO:0000247"/>
                </rdf:Bag>
              </bqbiol:hasProperty>
            </rdf:Description>
          </rdf:RDF>
        </annotation>
      </species>
      <species metaid="M_slf__91__c__93__" sboTerm="SBO:0000247" id="M_slf__91__c__93__" name="sulfate" compartment="c" hasOnlySubstanceUnits="false" boundaryCondition="false" constant="false" fbc:charge="-2" fbc:chemicalFormula="O4S">
        <annotation xmlns:sbml="http://www.sbml.org/sbml/level3/version1/core">
          <rdf:RDF xmlns:rdf="http://www.w3.org/1999/02/22-rdf-syntax-ns#" xmlns:dcterms="http://purl.org/dc/terms/" xmlns:vCard="http://www.w3.org/2001/vcard-rdf/3.0#" xmlns:vCard4="http://www.w3.org/2006/vcard/ns#" xmlns:bqbiol="http://biomodels.net/biology-qualifiers/" xmlns:bqmodel="http://biomodels.net/model-qualifiers/">
            <rdf:Description rdf:about="#M_slf__91__c__93__">
              <bqbiol:is>
                <rdf:Bag>
                  <rdf:li rdf:resource="http://identifiers.org/inchikey/QAOWNCQODCNURD-UHFFFAOYSA-L"/>
                  <rdf:li rdf:resource="http://identifiers.org/seed.compound/cpd00048"/>
                  <rdf:li rdf:resource="http://identifiers.org/seed.compound/cpd29301"/>
                  <rdf:li rdf:resource="http://identifiers.org/bigg.metabolite/so4"/>
                  <rdf:li rdf:resource="http://identifiers.org/biocyc/META:HSO4"/>
                  <rdf:li rdf:resource="http://identifiers.org/biocyc/META:SULFATE"/>
                  <rdf:li rdf:resource="http://identifiers.org/chebi/CHEBI:16189"/>
                  <rdf:li rdf:resource="http://identifiers.org/chebi/CHEBI:26836"/>
                  <rdf:li rdf:resource="http://identifiers.org/chebi/CHEBI:45696"/>
                  <rdf:li rdf:resource="http://identifiers.org/hmdb/HMDB01448"/>
                  <rdf:li rdf:resource="http://identifiers.org/inchi/InChI=1S/H2O4S/c1-5(2,3)4/h(H2,1,2,3,4)/p-2"/>
                  <rdf:li rdf:resource="http://identifiers.org/kegg.compound/C00059"/>
                  <rdf:li rdf:resource="http://identifiers.org/metanetx.chemical/MNXM58"/>
                </rdf:Bag>
              </bqbiol:is>
              <bqbiol:hasProperty>
                <rdf:Bag>
                  <rdf:li rdf:resource="http://identifiers.org/sbo/SBO:0000247"/>
                </rdf:Bag>
              </bqbiol:hasProperty>
            </rdf:Description>
          </rdf:RDF>
        </annotation>
      </species>
      <species metaid="M_pap__91__c__93__" sboTerm="SBO:0000247" id="M_pap__91__c__93__" name="adenosine 3&apos;,5&apos;-bisphosphate" compartment="c" hasOnlySubstanceUnits="false" boundaryCondition="false" constant="false" fbc:charge="-4" fbc:chemicalFormula="C10H11N5O10P2">
        <annotation xmlns:sbml="http://www.sbml.org/sbml/level3/version1/core">
          <rdf:RDF xmlns:rdf="http://www.w3.org/1999/02/22-rdf-syntax-ns#" xmlns:dcterms="http://purl.org/dc/terms/" xmlns:vCard="http://www.w3.org/2001/vcard-rdf/3.0#" xmlns:vCard4="http://www.w3.org/2006/vcard/ns#" xmlns:bqbiol="http://biomodels.net/biology-qualifiers/" xmlns:bqmodel="http://biomodels.net/model-qualifiers/">
            <rdf:Description rdf:about="#M_pap__91__c__93__">
              <bqbiol:is>
                <rdf:Bag>
                  <rdf:li rdf:resource="http://identifiers.org/inchikey/WHTCPDAXWFLDIH-KQYNXXCUSA-J"/>
                  <rdf:li rdf:resource="http://identifiers.org/seed.compound/cpd00045"/>
                  <rdf:li rdf:resource="http://identifiers.org/bigg.metabolite/pap"/>
                  <rdf:li rdf:resource="http://identifiers.org/biocyc/META:3-5-ADP"/>
                  <rdf:li rdf:resource="http://identifiers.org/chebi/CHEBI:17985"/>
                  <rdf:li rdf:resource="http://identifiers.org/chebi/CHEBI:58343"/>
                  <rdf:li rdf:resource="http://identifiers.org/hmdb/HMDB00061"/>
                  <rdf:li rdf:resource="http://identifiers.org/inchi/InChI=1S/C10H15N5O10P2/c11-8-5-9(13-2-12-8)15(3-14-5)10-6(16)7(25-27(20,21)22)4(24-10)1-23-26(17,18)19/h2-4,6-7,10,16H,1H2,(H2,11,12,13)(H2,17,18,19)(H2,20,21,22)/p-4/t4-,6-,7-,10-/m1/s1"/>
                  <rdf:li rdf:resource="http://identifiers.org/kegg.compound/C00054"/>
                  <rdf:li rdf:resource="http://identifiers.org/metanetx.chemical/MNXM45"/>
                </rdf:Bag>
              </bqbiol:is>
              <bqbiol:hasProperty>
                <rdf:Bag>
                  <rdf:li rdf:resource="http://identifiers.org/sbo/SBO:0000247"/>
                </rdf:Bag>
              </bqbiol:hasProperty>
            </rdf:Description>
          </rdf:RDF>
        </annotation>
      </species>
      <species metaid="M_pap__91__m__93__" sboTerm="SBO:0000247" id="M_pap__91__m__93__" name="adenosine 3&apos;,5&apos;-bisphosphate" compartment="m" hasOnlySubstanceUnits="false" boundaryCondition="false" constant="false" fbc:charge="-4" fbc:chemicalFormula="C10H11N5O10P2">
        <annotation xmlns:sbml="http://www.sbml.org/sbml/level3/version1/core">
          <rdf:RDF xmlns:rdf="http://www.w3.org/1999/02/22-rdf-syntax-ns#" xmlns:dcterms="http://purl.org/dc/terms/" xmlns:vCard="http://www.w3.org/2001/vcard-rdf/3.0#" xmlns:vCard4="http://www.w3.org/2006/vcard/ns#" xmlns:bqbiol="http://biomodels.net/biology-qualifiers/" xmlns:bqmodel="http://biomodels.net/model-qualifiers/">
            <rdf:Description rdf:about="#M_pap__91__m__93__">
              <bqbiol:is>
                <rdf:Bag>
                  <rdf:li rdf:resource="http://identifiers.org/inchikey/WHTCPDAXWFLDIH-KQYNXXCUSA-J"/>
                  <rdf:li rdf:resource="http://identifiers.org/seed.compound/cpd00045"/>
                  <rdf:li rdf:resource="http://identifiers.org/bigg.metabolite/pap"/>
                  <rdf:li rdf:resource="http://identifiers.org/biocyc/META:3-5-ADP"/>
                  <rdf:li rdf:resource="http://identifiers.org/chebi/CHEBI:17985"/>
                  <rdf:li rdf:resource="http://identifiers.org/chebi/CHEBI:58343"/>
                  <rdf:li rdf:resource="http://identifiers.org/hmdb/HMDB00061"/>
                  <rdf:li rdf:resource="http://identifiers.org/inchi/InChI=1S/C10H15N5O10P2/c11-8-5-9(13-2-12-8)15(3-14-5)10-6(16)7(25-27(20,21)22)4(24-10)1-23-26(17,18)19/h2-4,6-7,10,16H,1H2,(H2,11,12,13)(H2,17,18,19)(H2,20,21,22)/p-4/t4-,6-,7-,10-/m1/s1"/>
                  <rdf:li rdf:resource="http://identifiers.org/kegg.compound/C00054"/>
                  <rdf:li rdf:resource="http://identifiers.org/metanetx.chemical/MNXM45"/>
                </rdf:Bag>
              </bqbiol:is>
              <bqbiol:hasProperty>
                <rdf:Bag>
                  <rdf:li rdf:resource="http://identifiers.org/sbo/SBO:0000247"/>
                </rdf:Bag>
              </bqbiol:hasProperty>
            </rdf:Description>
          </rdf:RDF>
        </annotation>
      </species>
      <species metaid="M_slf__91__m__93__" sboTerm="SBO:0000247" id="M_slf__91__m__93__" name="sulfate" compartment="m" hasOnlySubstanceUnits="false" boundaryCondition="false" constant="false" fbc:charge="-2" fbc:chemicalFormula="O4S">
        <annotation xmlns:sbml="http://www.sbml.org/sbml/level3/version1/core">
          <rdf:RDF xmlns:rdf="http://www.w3.org/1999/02/22-rdf-syntax-ns#" xmlns:dcterms="http://purl.org/dc/terms/" xmlns:vCard="http://www.w3.org/2001/vcard-rdf/3.0#" xmlns:vCard4="http://www.w3.org/2006/vcard/ns#" xmlns:bqbiol="http://biomodels.net/biology-qualifiers/" xmlns:bqmodel="http://biomodels.net/model-qualifiers/">
            <rdf:Description rdf:about="#M_slf__91__m__93__">
              <bqbiol:is>
                <rdf:Bag>
                  <rdf:li rdf:resource="http://identifiers.org/inchikey/QAOWNCQODCNURD-UHFFFAOYSA-L"/>
                  <rdf:li rdf:resource="http://identifiers.org/seed.compound/cpd00048"/>
                  <rdf:li rdf:resource="http://identifiers.org/seed.compound/cpd29301"/>
                  <rdf:li rdf:resource="http://identifiers.org/bigg.metabolite/so4"/>
                  <rdf:li rdf:resource="http://identifiers.org/biocyc/META:HSO4"/>
                  <rdf:li rdf:resource="http://identifiers.org/biocyc/META:SULFATE"/>
                  <rdf:li rdf:resource="http://identifiers.org/chebi/CHEBI:16189"/>
                  <rdf:li rdf:resource="http://identifiers.org/chebi/CHEBI:26836"/>
                  <rdf:li rdf:resource="http://identifiers.org/chebi/CHEBI:45696"/>
                  <rdf:li rdf:resource="http://identifiers.org/hmdb/HMDB01448"/>
                  <rdf:li rdf:resource="http://identifiers.org/inchi/InChI=1S/H2O4S/c1-5(2,3)4/h(H2,1,2,3,4)/p-2"/>
                  <rdf:li rdf:resource="http://identifiers.org/kegg.compound/C00059"/>
                  <rdf:li rdf:resource="http://identifiers.org/metanetx.chemical/MNXM58"/>
                </rdf:Bag>
              </bqbiol:is>
              <bqbiol:hasProperty>
                <rdf:Bag>
                  <rdf:li rdf:resource="http://identifiers.org/sbo/SBO:0000247"/>
                </rdf:Bag>
              </bqbiol:hasProperty>
            </rdf:Description>
          </rdf:RDF>
        </annotation>
      </species>
      <species metaid="M_feri__91__m__93__" sboTerm="SBO:0000247" id="M_feri__91__m__93__" name="ferricytochrome c" compartment="m" hasOnlySubstanceUnits="false" boundaryCondition="false" constant="false" fbc:charge="1" fbc:chemicalFormula="C42H44FeN8O8S2R4">
        <annotation xmlns:sbml="http://www.sbml.org/sbml/level3/version1/core">
          <rdf:RDF xmlns:rdf="http://www.w3.org/1999/02/22-rdf-syntax-ns#" xmlns:dcterms="http://purl.org/dc/terms/" xmlns:vCard="http://www.w3.org/2001/vcard-rdf/3.0#" xmlns:vCard4="http://www.w3.org/2006/vcard/ns#" xmlns:bqbiol="http://biomodels.net/biology-qualifiers/" xmlns:bqmodel="http://biomodels.net/model-qualifiers/">
            <rdf:Description rdf:about="#M_feri__91__m__93__">
              <bqbiol:is>
                <rdf:Bag>
                  <rdf:li rdf:resource="http://identifiers.org/seed.compound/cpd00109"/>
                  <rdf:li rdf:resource="http://identifiers.org/bigg.metabolite/ficytC"/>
                  <rdf:li rdf:resource="http://identifiers.org/biocyc/META:Oxidized-cytochromes-c553"/>
                  <rdf:li rdf:resource="http://identifiers.org/chebi/CHEBI:15719"/>
                  <rdf:li rdf:resource="http://identifiers.org/kegg.compound/C00125"/>
                  <rdf:li rdf:resource="http://identifiers.org/metanetx.chemical/MNXM731952"/>
                </rdf:Bag>
              </bqbiol:is>
              <bqbiol:hasProperty>
                <rdf:Bag>
                  <rdf:li rdf:resource="http://identifiers.org/sbo/SBO:0000247"/>
                </rdf:Bag>
              </bqbiol:hasProperty>
            </rdf:Description>
          </rdf:RDF>
        </annotation>
      </species>
      <species metaid="M_fero__91__m__93__" sboTerm="SBO:0000247" id="M_fero__91__m__93__" name="ferrocytochrome c" compartment="m" hasOnlySubstanceUnits="false" boundaryCondition="false" constant="false" fbc:charge="0" fbc:chemicalFormula="C42H44FeN8O8S2R4">
        <annotation xmlns:sbml="http://www.sbml.org/sbml/level3/version1/core">
          <rdf:RDF xmlns:rdf="http://www.w3.org/1999/02/22-rdf-syntax-ns#" xmlns:dcterms="http://purl.org/dc/terms/" xmlns:vCard="http://www.w3.org/2001/vcard-rdf/3.0#" xmlns:vCard4="http://www.w3.org/2006/vcard/ns#" xmlns:bqbiol="http://biomodels.net/biology-qualifiers/" xmlns:bqmodel="http://biomodels.net/model-qualifiers/">
            <rdf:Description rdf:about="#M_fero__91__m__93__">
              <bqbiol:is>
                <rdf:Bag>
                  <rdf:li rdf:resource="http://identifiers.org/seed.compound/cpd00110"/>
                  <rdf:li rdf:resource="http://identifiers.org/bigg.metabolite/focytC"/>
                  <rdf:li rdf:resource="http://identifiers.org/biocyc/META:Cytochromes-C-Reduced"/>
                  <rdf:li rdf:resource="http://identifiers.org/chebi/CHEBI:15856"/>
                  <rdf:li rdf:resource="http://identifiers.org/kegg.compound/C00126"/>
                  <rdf:li rdf:resource="http://identifiers.org/metanetx.chemical/MNXM731957"/>
                </rdf:Bag>
              </bqbiol:is>
              <bqbiol:hasProperty>
                <rdf:Bag>
                  <rdf:li rdf:resource="http://identifiers.org/sbo/SBO:0000247"/>
                </rdf:Bag>
              </bqbiol:hasProperty>
            </rdf:Description>
          </rdf:RDF>
        </annotation>
      </species>
      <species metaid="M_s__91__c__93__" sboTerm="SBO:0000247" id="M_s__91__c__93__" name="sulfur" compartment="c" hasOnlySubstanceUnits="false" boundaryCondition="false" constant="false" fbc:charge="0" fbc:chemicalFormula="S">
        <annotation xmlns:sbml="http://www.sbml.org/sbml/level3/version1/core">
          <rdf:RDF xmlns:rdf="http://www.w3.org/1999/02/22-rdf-syntax-ns#" xmlns:dcterms="http://purl.org/dc/terms/" xmlns:vCard="http://www.w3.org/2001/vcard-rdf/3.0#" xmlns:vCard4="http://www.w3.org/2006/vcard/ns#" xmlns:bqbiol="http://biomodels.net/biology-qualifiers/" xmlns:bqmodel="http://biomodels.net/model-qualifiers/">
            <rdf:Description rdf:about="#M_s__91__c__93__">
              <bqbiol:is>
                <rdf:Bag>
                  <rdf:li rdf:resource="http://identifiers.org/inchikey/NINIDFKCEFEMDL-UHFFFAOYSA-N"/>
                  <rdf:li rdf:resource="http://identifiers.org/seed.compound/cpd00074"/>
                  <rdf:li rdf:resource="http://identifiers.org/bigg.metabolite/2fe2s"/>
                  <rdf:li rdf:resource="http://identifiers.org/biocyc/META:Elemental-Sulfur"/>
                  <rdf:li rdf:resource="http://identifiers.org/chebi/CHEBI:26833"/>
                  <rdf:li rdf:resource="http://identifiers.org/chebi/CHEBI:37979"/>
                  <rdf:li rdf:resource="http://identifiers.org/chebi/CHEBI:37980"/>
                  <rdf:li rdf:resource="http://identifiers.org/chebi/CHEBI:37981"/>
                  <rdf:li rdf:resource="http://identifiers.org/chebi/CHEBI:37982"/>
                  <rdf:li rdf:resource="http://identifiers.org/chebi/CHEBI:37983"/>
                  <rdf:li rdf:resource="http://identifiers.org/chebi/CHEBI:37984"/>
                  <rdf:li rdf:resource="http://identifiers.org/chebi/CHEBI:37985"/>
                  <rdf:li rdf:resource="http://identifiers.org/hmdb/HMDB00598"/>
                  <rdf:li rdf:resource="http://identifiers.org/inchi/InChI=1S/S"/>
                  <rdf:li rdf:resource="http://identifiers.org/kegg.compound/C00087"/>
                  <rdf:li rdf:resource="http://identifiers.org/metanetx.chemical/MNXM729434"/>
                </rdf:Bag>
              </bqbiol:is>
              <bqbiol:hasProperty>
                <rdf:Bag>
                  <rdf:li rdf:resource="http://identifiers.org/sbo/SBO:0000247"/>
                </rdf:Bag>
              </bqbiol:hasProperty>
            </rdf:Description>
          </rdf:RDF>
        </annotation>
      </species>
      <species metaid="M_s__91__e__93__" sboTerm="SBO:0000247" id="M_s__91__e__93__" name="sulfur" compartment="e" hasOnlySubstanceUnits="false" boundaryCondition="false" constant="false" fbc:charge="0" fbc:chemicalFormula="S">
        <annotation xmlns:sbml="http://www.sbml.org/sbml/level3/version1/core">
          <rdf:RDF xmlns:rdf="http://www.w3.org/1999/02/22-rdf-syntax-ns#" xmlns:dcterms="http://purl.org/dc/terms/" xmlns:vCard="http://www.w3.org/2001/vcard-rdf/3.0#" xmlns:vCard4="http://www.w3.org/2006/vcard/ns#" xmlns:bqbiol="http://biomodels.net/biology-qualifiers/" xmlns:bqmodel="http://biomodels.net/model-qualifiers/">
            <rdf:Description rdf:about="#M_s__91__e__93__">
              <bqbiol:is>
                <rdf:Bag>
                  <rdf:li rdf:resource="http://identifiers.org/inchikey/NINIDFKCEFEMDL-UHFFFAOYSA-N"/>
                  <rdf:li rdf:resource="http://identifiers.org/seed.compound/cpd00074"/>
                  <rdf:li rdf:resource="http://identifiers.org/bigg.metabolite/2fe2s"/>
                  <rdf:li rdf:resource="http://identifiers.org/biocyc/META:Elemental-Sulfur"/>
                  <rdf:li rdf:resource="http://identifiers.org/chebi/CHEBI:26833"/>
                  <rdf:li rdf:resource="http://identifiers.org/chebi/CHEBI:37979"/>
                  <rdf:li rdf:resource="http://identifiers.org/chebi/CHEBI:37980"/>
                  <rdf:li rdf:resource="http://identifiers.org/chebi/CHEBI:37981"/>
                  <rdf:li rdf:resource="http://identifiers.org/chebi/CHEBI:37982"/>
                  <rdf:li rdf:resource="http://identifiers.org/chebi/CHEBI:37983"/>
                  <rdf:li rdf:resource="http://identifiers.org/chebi/CHEBI:37984"/>
                  <rdf:li rdf:resource="http://identifiers.org/chebi/CHEBI:37985"/>
                  <rdf:li rdf:resource="http://identifiers.org/hmdb/HMDB00598"/>
                  <rdf:li rdf:resource="http://identifiers.org/inchi/InChI=1S/S"/>
                  <rdf:li rdf:resource="http://identifiers.org/kegg.compound/C00087"/>
                  <rdf:li rdf:resource="http://identifiers.org/metanetx.chemical/MNXM729434"/>
                </rdf:Bag>
              </bqbiol:is>
              <bqbiol:hasProperty>
                <rdf:Bag>
                  <rdf:li rdf:resource="http://identifiers.org/sbo/SBO:0000247"/>
                </rdf:Bag>
              </bqbiol:hasProperty>
            </rdf:Description>
          </rdf:RDF>
        </annotation>
      </species>
      <species metaid="M_slfi__91__e__93__" sboTerm="SBO:0000247" id="M_slfi__91__e__93__" name="sulfite" compartment="e" hasOnlySubstanceUnits="false" boundaryCondition="false" constant="false" fbc:charge="-2" fbc:chemicalFormula="SO3">
        <annotation xmlns:sbml="http://www.sbml.org/sbml/level3/version1/core">
          <rdf:RDF xmlns:rdf="http://www.w3.org/1999/02/22-rdf-syntax-ns#" xmlns:dcterms="http://purl.org/dc/terms/" xmlns:vCard="http://www.w3.org/2001/vcard-rdf/3.0#" xmlns:vCard4="http://www.w3.org/2006/vcard/ns#" xmlns:bqbiol="http://biomodels.net/biology-qualifiers/" xmlns:bqmodel="http://biomodels.net/model-qualifiers/">
            <rdf:Description rdf:about="#M_slfi__91__e__93__">
              <bqbiol:is>
                <rdf:Bag>
                  <rdf:li rdf:resource="http://identifiers.org/inchikey/LSNNMFCWUKXFEE-UHFFFAOYSA-L"/>
                  <rdf:li rdf:resource="http://identifiers.org/seed.compound/cpd00081"/>
                  <rdf:li rdf:resource="http://identifiers.org/bigg.metabolite/so3"/>
                  <rdf:li rdf:resource="http://identifiers.org/biocyc/META:H2SO3"/>
                  <rdf:li rdf:resource="http://identifiers.org/biocyc/META:HSO3"/>
                  <rdf:li rdf:resource="http://identifiers.org/biocyc/META:SO3"/>
                  <rdf:li rdf:resource="http://identifiers.org/chebi/CHEBI:17137"/>
                  <rdf:li rdf:resource="http://identifiers.org/chebi/CHEBI:17359"/>
                  <rdf:li rdf:resource="http://identifiers.org/chebi/CHEBI:48854"/>
                  <rdf:li rdf:resource="http://identifiers.org/hmdb/HMDB00240"/>
                  <rdf:li rdf:resource="http://identifiers.org/hmdb/HMDB01033"/>
                  <rdf:li rdf:resource="http://identifiers.org/hmdb/HMDB34829"/>
                  <rdf:li rdf:resource="http://identifiers.org/inchi/InChI=1S/H2O3S/c1-4(2)3/h(H2,1,2,3)/p-2"/>
                  <rdf:li rdf:resource="http://identifiers.org/kegg.compound/C00094"/>
                  <rdf:li rdf:resource="http://identifiers.org/kegg.compound/C11481"/>
                  <rdf:li rdf:resource="http://identifiers.org/metanetx.chemical/MNXM726339"/>
                </rdf:Bag>
              </bqbiol:is>
              <bqbiol:hasProperty>
                <rdf:Bag>
                  <rdf:li rdf:resource="http://identifiers.org/sbo/SBO:0000247"/>
                </rdf:Bag>
              </bqbiol:hasProperty>
            </rdf:Description>
          </rdf:RDF>
        </annotation>
      </species>
      <species metaid="M_s17bp__91__c__93__" sboTerm="SBO:0000247" id="M_s17bp__91__c__93__" name="Sedoheptulose 1,7-bisphosphate" compartment="c" hasOnlySubstanceUnits="false" boundaryCondition="false" constant="false" fbc:charge="-4" fbc:chemicalFormula="C7H12O13P2">
        <annotation xmlns:sbml="http://www.sbml.org/sbml/level3/version1/core">
          <rdf:RDF xmlns:rdf="http://www.w3.org/1999/02/22-rdf-syntax-ns#" xmlns:dcterms="http://purl.org/dc/terms/" xmlns:vCard="http://www.w3.org/2001/vcard-rdf/3.0#" xmlns:vCard4="http://www.w3.org/2006/vcard/ns#" xmlns:bqbiol="http://biomodels.net/biology-qualifiers/" xmlns:bqmodel="http://biomodels.net/model-qualifiers/">
            <rdf:Description rdf:about="#M_s17bp__91__c__93__">
              <bqbiol:is>
                <rdf:Bag>
                  <rdf:li rdf:resource="http://identifiers.org/inchikey/OKHXOUGRECCASI-SHUUEZRQSA-J"/>
                  <rdf:li rdf:resource="http://identifiers.org/seed.compound/cpd00349"/>
                  <rdf:li rdf:resource="http://identifiers.org/bigg.metabolite/HC00361"/>
                  <rdf:li rdf:resource="http://identifiers.org/biocyc/META:D-SEDOHEPTULOSE-1-7-P2"/>
                  <rdf:li rdf:resource="http://identifiers.org/chebi/CHEBI:17969"/>
                  <rdf:li rdf:resource="http://identifiers.org/chebi/CHEBI:58335"/>
                  <rdf:li rdf:resource="http://identifiers.org/hmdb/HMDB60274"/>
                  <rdf:li rdf:resource="http://identifiers.org/inchi/InChI=1S/C7H16O13P2/c8-3(1-19-21(13,14)15)5(10)7(12)6(11)4(9)2-20-22(16,17)18/h3,5-8,10-12H,1-2H2,(H2,13,14,15)(H2,16,17,18)/p-4/t3-,5-,6-,7-/m1/s1"/>
                  <rdf:li rdf:resource="http://identifiers.org/kegg.compound/C00447"/>
                  <rdf:li rdf:resource="http://identifiers.org/metanetx.chemical/MNXM727890"/>
                </rdf:Bag>
              </bqbiol:is>
              <bqbiol:hasProperty>
                <rdf:Bag>
                  <rdf:li rdf:resource="http://identifiers.org/sbo/SBO:0000247"/>
                </rdf:Bag>
              </bqbiol:hasProperty>
            </rdf:Description>
          </rdf:RDF>
        </annotation>
      </species>
      <species metaid="M_ecys__91__m__93__" sboTerm="SBO:0000247" id="M_ecys__91__m__93__" name="[Enzyme]-cysteine" compartment="m" hasOnlySubstanceUnits="false" boundaryCondition="false" constant="false" fbc:charge="0" fbc:chemicalFormula="C4H6N2O2SR2">
        <annotation xmlns:sbml="http://www.sbml.org/sbml/level3/version1/core">
          <rdf:RDF xmlns:rdf="http://www.w3.org/1999/02/22-rdf-syntax-ns#" xmlns:dcterms="http://purl.org/dc/terms/" xmlns:vCard="http://www.w3.org/2001/vcard-rdf/3.0#" xmlns:vCard4="http://www.w3.org/2006/vcard/ns#" xmlns:bqbiol="http://biomodels.net/biology-qualifiers/" xmlns:bqmodel="http://biomodels.net/model-qualifiers/">
            <rdf:Description rdf:about="#M_ecys__91__m__93__">
              <bqbiol:is>
                <rdf:Bag>
                  <rdf:li rdf:resource="http://identifiers.org/seed.compound/cpd14547"/>
                  <rdf:li rdf:resource="http://identifiers.org/bigg.metabolite/enz"/>
                  <rdf:li rdf:resource="http://identifiers.org/biocyc/META:PROT-CYS"/>
                  <rdf:li rdf:resource="http://identifiers.org/kegg.compound/C15811"/>
                  <rdf:li rdf:resource="http://identifiers.org/metanetx.chemical/MNXM96100"/>
                </rdf:Bag>
              </bqbiol:is>
              <bqbiol:hasProperty>
                <rdf:Bag>
                  <rdf:li rdf:resource="http://identifiers.org/sbo/SBO:0000247"/>
                </rdf:Bag>
              </bqbiol:hasProperty>
            </rdf:Description>
          </rdf:RDF>
        </annotation>
      </species>
      <species metaid="M_esul__91__m__93__" sboTerm="SBO:0000247" id="M_esul__91__m__93__" name="[Enzyme]-S-sulfanylcysteine" compartment="m" hasOnlySubstanceUnits="false" boundaryCondition="false" constant="false" fbc:charge="0" fbc:chemicalFormula="C4H6N2O2S2R2">
        <annotation xmlns:sbml="http://www.sbml.org/sbml/level3/version1/core">
          <rdf:RDF xmlns:rdf="http://www.w3.org/1999/02/22-rdf-syntax-ns#" xmlns:dcterms="http://purl.org/dc/terms/" xmlns:vCard="http://www.w3.org/2001/vcard-rdf/3.0#" xmlns:vCard4="http://www.w3.org/2006/vcard/ns#" xmlns:bqbiol="http://biomodels.net/biology-qualifiers/" xmlns:bqmodel="http://biomodels.net/model-qualifiers/">
            <rdf:Description rdf:about="#M_esul__91__m__93__">
              <bqbiol:is>
                <rdf:Bag>
                  <rdf:li rdf:resource="http://identifiers.org/seed.compound/cpd14548"/>
                  <rdf:li rdf:resource="http://identifiers.org/bigg.metabolite/enz_S"/>
                  <rdf:li rdf:resource="http://identifiers.org/biocyc/META:ENZYME-S-SULFANYLCYSTEINE"/>
                  <rdf:li rdf:resource="http://identifiers.org/kegg.compound/C15812"/>
                  <rdf:li rdf:resource="http://identifiers.org/metanetx.chemical/MNXM3891"/>
                </rdf:Bag>
              </bqbiol:is>
              <bqbiol:hasProperty>
                <rdf:Bag>
                  <rdf:li rdf:resource="http://identifiers.org/sbo/SBO:0000247"/>
                </rdf:Bag>
              </bqbiol:hasProperty>
            </rdf:Description>
          </rdf:RDF>
        </annotation>
      </species>
      <species metaid="M_d6rp5p__91__c__93__" sboTerm="SBO:0000247" id="M_d6rp5p__91__c__93__" name="2,5-Diamino-6-(1-D-ribosylamino)pyrimidin-4(3H)-one 5&apos;-phosphate" compartment="c" hasOnlySubstanceUnits="false" boundaryCondition="false" constant="false" fbc:charge="-2" fbc:chemicalFormula="C9H14N5O8P">
        <annotation xmlns:sbml="http://www.sbml.org/sbml/level3/version1/core">
          <rdf:RDF xmlns:rdf="http://www.w3.org/1999/02/22-rdf-syntax-ns#" xmlns:dcterms="http://purl.org/dc/terms/" xmlns:vCard="http://www.w3.org/2001/vcard-rdf/3.0#" xmlns:vCard4="http://www.w3.org/2006/vcard/ns#" xmlns:bqbiol="http://biomodels.net/biology-qualifiers/" xmlns:bqmodel="http://biomodels.net/model-qualifiers/">
            <rdf:Description rdf:about="#M_d6rp5p__91__c__93__">
              <bqbiol:is>
                <rdf:Bag>
                  <rdf:li rdf:resource="http://identifiers.org/inchikey/OCLCLRXKNJCOJD-UMMCILCDSA-L"/>
                  <rdf:li rdf:resource="http://identifiers.org/seed.compound/cpd00957"/>
                  <rdf:li rdf:resource="http://identifiers.org/bigg.metabolite/25dhpp"/>
                  <rdf:li rdf:resource="http://identifiers.org/bigg.metabolite/25drapp"/>
                  <rdf:li rdf:resource="http://identifiers.org/biocyc/META:DIAMINO-OH-PHOSPHORIBOSYLAMINO-PYR"/>
                  <rdf:li rdf:resource="http://identifiers.org/chebi/CHEBI:29114"/>
                  <rdf:li rdf:resource="http://identifiers.org/chebi/CHEBI:58614"/>
                  <rdf:li rdf:resource="http://identifiers.org/chebi/CHEBI:59545"/>
                  <rdf:li rdf:resource="http://identifiers.org/chebi/CHEBI:59546"/>
                  <rdf:li rdf:resource="http://identifiers.org/inchi/InChI=1S/C9H16N5O8P/c10-3-6(13-9(11)14-7(3)17)12-8-5(16)4(15)2(22-8)1-21-23(18,19)20/h2,4-5,8,15-16H,1,10H2,(H2,18,19,20)(H4,11,12,13,14,17)/p-2/t2-,4-,5-,8-/m1/s1"/>
                  <rdf:li rdf:resource="http://identifiers.org/kegg.compound/C01304"/>
                  <rdf:li rdf:resource="http://identifiers.org/metanetx.chemical/MNXM648"/>
                </rdf:Bag>
              </bqbiol:is>
              <bqbiol:hasProperty>
                <rdf:Bag>
                  <rdf:li rdf:resource="http://identifiers.org/sbo/SBO:0000247"/>
                </rdf:Bag>
              </bqbiol:hasProperty>
            </rdf:Description>
          </rdf:RDF>
        </annotation>
      </species>
      <species metaid="M_db4p__91__c__93__" sboTerm="SBO:0000247" id="M_db4p__91__c__93__" name="2-hydroxy-3-oxobutyl phosphate" compartment="c" hasOnlySubstanceUnits="false" boundaryCondition="false" constant="false" fbc:charge="-2" fbc:chemicalFormula="C4H7O6P">
        <annotation xmlns:sbml="http://www.sbml.org/sbml/level3/version1/core">
          <rdf:RDF xmlns:rdf="http://www.w3.org/1999/02/22-rdf-syntax-ns#" xmlns:dcterms="http://purl.org/dc/terms/" xmlns:vCard="http://www.w3.org/2001/vcard-rdf/3.0#" xmlns:vCard4="http://www.w3.org/2006/vcard/ns#" xmlns:bqbiol="http://biomodels.net/biology-qualifiers/" xmlns:bqmodel="http://biomodels.net/model-qualifiers/">
            <rdf:Description rdf:about="#M_db4p__91__c__93__">
              <bqbiol:is>
                <rdf:Bag>
                  <rdf:li rdf:resource="http://identifiers.org/inchikey/OKYHYXLCTGGOLM-SCSAIBSYSA-L"/>
                  <rdf:li rdf:resource="http://identifiers.org/seed.compound/cpd11225"/>
                  <rdf:li rdf:resource="http://identifiers.org/bigg.metabolite/db4p"/>
                  <rdf:li rdf:resource="http://identifiers.org/biocyc/META:DIHYDROXY-BUTANONE-P"/>
                  <rdf:li rdf:resource="http://identifiers.org/chebi/CHEBI:50606"/>
                  <rdf:li rdf:resource="http://identifiers.org/inchi/InChI=1S/C4H9O6P/c1-3(5)4(6)2-10-11(7,8)9/h4,6H,2H2,1H3,(H2,7,8,9)/p-2/t4-/m1/s1"/>
                  <rdf:li rdf:resource="http://identifiers.org/kegg.compound/C15556"/>
                  <rdf:li rdf:resource="http://identifiers.org/metanetx.chemical/MNXM2323"/>
                </rdf:Bag>
              </bqbiol:is>
              <bqbiol:hasProperty>
                <rdf:Bag>
                  <rdf:li rdf:resource="http://identifiers.org/sbo/SBO:0000247"/>
                </rdf:Bag>
              </bqbiol:hasProperty>
            </rdf:Description>
          </rdf:RDF>
        </annotation>
      </species>
      <species metaid="M_aura__91__c__93__" sboTerm="SBO:0000247" id="M_aura__91__c__93__" name="5-amino-6-(d-ribitylamino)uracil" compartment="c" hasOnlySubstanceUnits="false" boundaryCondition="false" constant="false" fbc:charge="0" fbc:chemicalFormula="C9H16N4O6">
        <annotation xmlns:sbml="http://www.sbml.org/sbml/level3/version1/core">
          <rdf:RDF xmlns:rdf="http://www.w3.org/1999/02/22-rdf-syntax-ns#" xmlns:dcterms="http://purl.org/dc/terms/" xmlns:vCard="http://www.w3.org/2001/vcard-rdf/3.0#" xmlns:vCard4="http://www.w3.org/2006/vcard/ns#" xmlns:bqbiol="http://biomodels.net/biology-qualifiers/" xmlns:bqmodel="http://biomodels.net/model-qualifiers/">
            <rdf:Description rdf:about="#M_aura__91__c__93__">
              <bqbiol:is>
                <rdf:Bag>
                  <rdf:li rdf:resource="http://identifiers.org/inchikey/XKQZIXVJVUPORE-RPDRRWSUSA-N"/>
                  <rdf:li rdf:resource="http://identifiers.org/seed.compound/cpd02882"/>
                  <rdf:li rdf:resource="http://identifiers.org/bigg.metabolite/4r5au"/>
                  <rdf:li rdf:resource="http://identifiers.org/biocyc/META:AMINO-RIBOSYLAMINO-1H-3H-PYR-DIONE"/>
                  <rdf:li rdf:resource="http://identifiers.org/chebi/CHEBI:15934"/>
                  <rdf:li rdf:resource="http://identifiers.org/hmdb/HMDB11106"/>
                  <rdf:li rdf:resource="http://identifiers.org/inchi/InChI=1S/C9H16N4O6/c10-5-7(12-9(19)13-8(5)18)11-1-3(15)6(17)4(16)2-14/h3-4,6,14-17H,1-2,10H2,(H3,11,12,13,18,19)/t3-,4+,6-/m0/s1"/>
                  <rdf:li rdf:resource="http://identifiers.org/kegg.compound/C04732"/>
                  <rdf:li rdf:resource="http://identifiers.org/metanetx.chemical/MNXM737103"/>
                </rdf:Bag>
              </bqbiol:is>
              <bqbiol:hasProperty>
                <rdf:Bag>
                  <rdf:li rdf:resource="http://identifiers.org/sbo/SBO:0000247"/>
                </rdf:Bag>
              </bqbiol:hasProperty>
            </rdf:Description>
          </rdf:RDF>
        </annotation>
      </species>
      <species metaid="M_d8rl__91__c__93__" sboTerm="SBO:0000247" id="M_d8rl__91__c__93__" name="6,7-dimethyl-8-(1-d-ribityl)lumazine" compartment="c" hasOnlySubstanceUnits="false" boundaryCondition="false" constant="false" fbc:charge="0" fbc:chemicalFormula="C13H18N4O6">
        <annotation xmlns:sbml="http://www.sbml.org/sbml/level3/version1/core">
          <rdf:RDF xmlns:rdf="http://www.w3.org/1999/02/22-rdf-syntax-ns#" xmlns:dcterms="http://purl.org/dc/terms/" xmlns:vCard="http://www.w3.org/2001/vcard-rdf/3.0#" xmlns:vCard4="http://www.w3.org/2006/vcard/ns#" xmlns:bqbiol="http://biomodels.net/biology-qualifiers/" xmlns:bqmodel="http://biomodels.net/model-qualifiers/">
            <rdf:Description rdf:about="#M_d8rl__91__c__93__">
              <bqbiol:is>
                <rdf:Bag>
                  <rdf:li rdf:resource="http://identifiers.org/inchikey/SXDXRJZUAJBNFL-XKSSXDPKSA-M"/>
                  <rdf:li rdf:resource="http://identifiers.org/seed.compound/cpd02656"/>
                  <rdf:li rdf:resource="http://identifiers.org/bigg.metabolite/dmlz"/>
                  <rdf:li rdf:resource="http://identifiers.org/biocyc/META:DIMETHYL-D-RIBITYL-LUMAZINE"/>
                  <rdf:li rdf:resource="http://identifiers.org/chebi/CHEBI:17601"/>
                  <rdf:li rdf:resource="http://identifiers.org/chebi/CHEBI:58201"/>
                  <rdf:li rdf:resource="http://identifiers.org/hmdb/HMDB03826"/>
                  <rdf:li rdf:resource="http://identifiers.org/inchi/InChI=1S/C13H18N4O6/c1-5-6(2)17(3-7(19)10(21)8(20)4-18)11-9(14-5)12(22)16-13(23)15-11/h7-8,10,18-21H,3-4H2,1-2H3,(H,16,22,23)/p-1/t7-,8+,10-/m0/s1"/>
                  <rdf:li rdf:resource="http://identifiers.org/kegg.compound/C04332"/>
                  <rdf:li rdf:resource="http://identifiers.org/metanetx.chemical/MNXM728012"/>
                </rdf:Bag>
              </bqbiol:is>
              <bqbiol:hasProperty>
                <rdf:Bag>
                  <rdf:li rdf:resource="http://identifiers.org/sbo/SBO:0000247"/>
                </rdf:Bag>
              </bqbiol:hasProperty>
            </rdf:Description>
          </rdf:RDF>
        </annotation>
      </species>
      <species metaid="M_vb2__91__c__93__" sboTerm="SBO:0000247" id="M_vb2__91__c__93__" name="vitamin b2;riboflavin" compartment="c" hasOnlySubstanceUnits="false" boundaryCondition="false" constant="false" fbc:charge="0" fbc:chemicalFormula="C17H20N4O6">
        <annotation xmlns:sbml="http://www.sbml.org/sbml/level3/version1/core">
          <rdf:RDF xmlns:rdf="http://www.w3.org/1999/02/22-rdf-syntax-ns#" xmlns:dcterms="http://purl.org/dc/terms/" xmlns:vCard="http://www.w3.org/2001/vcard-rdf/3.0#" xmlns:vCard4="http://www.w3.org/2006/vcard/ns#" xmlns:bqbiol="http://biomodels.net/biology-qualifiers/" xmlns:bqmodel="http://biomodels.net/model-qualifiers/">
            <rdf:Description rdf:about="#M_vb2__91__c__93__">
              <bqbiol:is>
                <rdf:Bag>
                  <rdf:li rdf:resource="http://identifiers.org/inchikey/AUNGANRZJHBGPY-SCRDCRAPSA-M"/>
                  <rdf:li rdf:resource="http://identifiers.org/seed.compound/cpd00220"/>
                  <rdf:li rdf:resource="http://identifiers.org/bigg.metabolite/ribflv"/>
                  <rdf:li rdf:resource="http://identifiers.org/biocyc/META:RIBOFLAVIN"/>
                  <rdf:li rdf:resource="http://identifiers.org/chebi/CHEBI:17015"/>
                  <rdf:li rdf:resource="http://identifiers.org/chebi/CHEBI:57986"/>
                  <rdf:li rdf:resource="http://identifiers.org/hmdb/HMDB00244"/>
                  <rdf:li rdf:resource="http://identifiers.org/inchi/InChI=1S/C17H20N4O6/c1-7-3-9-10(4-8(7)2)21(5-11(23)14(25)12(24)6-22)15-13(18-9)16(26)20-17(27)19-15/h3-4,11-12,14,22-25H,5-6H2,1-2H3,(H,20,26,27)/p-1/t11-,12+,14-/m0/s1"/>
                  <rdf:li rdf:resource="http://identifiers.org/kegg.compound/C00255"/>
                  <rdf:li rdf:resource="http://identifiers.org/metanetx.chemical/MNXM270"/>
                </rdf:Bag>
              </bqbiol:is>
              <bqbiol:hasProperty>
                <rdf:Bag>
                  <rdf:li rdf:resource="http://identifiers.org/sbo/SBO:0000247"/>
                </rdf:Bag>
              </bqbiol:hasProperty>
            </rdf:Description>
          </rdf:RDF>
        </annotation>
      </species>
      <species metaid="M_fmn__91__c__93__" sboTerm="SBO:0000247" id="M_fmn__91__c__93__" name="riboflavin-5-phosphate" compartment="c" hasOnlySubstanceUnits="false" boundaryCondition="false" constant="false" fbc:charge="-2" fbc:chemicalFormula="C17H19N4O9P">
        <annotation xmlns:sbml="http://www.sbml.org/sbml/level3/version1/core">
          <rdf:RDF xmlns:rdf="http://www.w3.org/1999/02/22-rdf-syntax-ns#" xmlns:dcterms="http://purl.org/dc/terms/" xmlns:vCard="http://www.w3.org/2001/vcard-rdf/3.0#" xmlns:vCard4="http://www.w3.org/2006/vcard/ns#" xmlns:bqbiol="http://biomodels.net/biology-qualifiers/" xmlns:bqmodel="http://biomodels.net/model-qualifiers/">
            <rdf:Description rdf:about="#M_fmn__91__c__93__">
              <bqbiol:is>
                <rdf:Bag>
                  <rdf:li rdf:resource="http://identifiers.org/inchikey/FVTCRASFADXXNN-SCRDCRAPSA-N"/>
                  <rdf:li rdf:resource="http://identifiers.org/seed.compound/cpd00050"/>
                  <rdf:li rdf:resource="http://identifiers.org/bigg.metabolite/fmn"/>
                  <rdf:li rdf:resource="http://identifiers.org/biocyc/META:Oxidized-flavodoxins"/>
                  <rdf:li rdf:resource="http://identifiers.org/chebi/CHEBI:17621"/>
                  <rdf:li rdf:resource="http://identifiers.org/hmdb/HMDB01520"/>
                  <rdf:li rdf:resource="http://identifiers.org/inchi/InChI=1S/C17H21N4O9P/c1-7-3-9-10(4-8(7)2)21(15-13(18-9)16(25)20-17(26)19-15)5-11(22)14(24)12(23)6-30-31(27,28)29/h3-4,11-12,14,22-24H,5-6H2,1-2H3,(H,20,25,26)(H2,27,28,29)/t11-,12+,14-/m0/s1"/>
                  <rdf:li rdf:resource="http://identifiers.org/kegg.compound/C00061"/>
                  <rdf:li rdf:resource="http://identifiers.org/metanetx.chemical/MNXM727216"/>
                </rdf:Bag>
              </bqbiol:is>
              <bqbiol:hasProperty>
                <rdf:Bag>
                  <rdf:li rdf:resource="http://identifiers.org/sbo/SBO:0000247"/>
                </rdf:Bag>
              </bqbiol:hasProperty>
            </rdf:Description>
          </rdf:RDF>
        </annotation>
      </species>
      <species metaid="M_fmn__91__e__93__" sboTerm="SBO:0000247" id="M_fmn__91__e__93__" name="riboflavin-5-phosphate" compartment="e" hasOnlySubstanceUnits="false" boundaryCondition="false" constant="false" fbc:charge="-2" fbc:chemicalFormula="C17H19N4O9P">
        <annotation xmlns:sbml="http://www.sbml.org/sbml/level3/version1/core">
          <rdf:RDF xmlns:rdf="http://www.w3.org/1999/02/22-rdf-syntax-ns#" xmlns:dcterms="http://purl.org/dc/terms/" xmlns:vCard="http://www.w3.org/2001/vcard-rdf/3.0#" xmlns:vCard4="http://www.w3.org/2006/vcard/ns#" xmlns:bqbiol="http://biomodels.net/biology-qualifiers/" xmlns:bqmodel="http://biomodels.net/model-qualifiers/">
            <rdf:Description rdf:about="#M_fmn__91__e__93__">
              <bqbiol:is>
                <rdf:Bag>
                  <rdf:li rdf:resource="http://identifiers.org/inchikey/FVTCRASFADXXNN-SCRDCRAPSA-N"/>
                  <rdf:li rdf:resource="http://identifiers.org/seed.compound/cpd00050"/>
                  <rdf:li rdf:resource="http://identifiers.org/bigg.metabolite/fmn"/>
                  <rdf:li rdf:resource="http://identifiers.org/biocyc/META:Oxidized-flavodoxins"/>
                  <rdf:li rdf:resource="http://identifiers.org/chebi/CHEBI:17621"/>
                  <rdf:li rdf:resource="http://identifiers.org/hmdb/HMDB01520"/>
                  <rdf:li rdf:resource="http://identifiers.org/inchi/InChI=1S/C17H21N4O9P/c1-7-3-9-10(4-8(7)2)21(15-13(18-9)16(25)20-17(26)19-15)5-11(22)14(24)12(23)6-30-31(27,28)29/h3-4,11-12,14,22-24H,5-6H2,1-2H3,(H,20,25,26)(H2,27,28,29)/t11-,12+,14-/m0/s1"/>
                  <rdf:li rdf:resource="http://identifiers.org/kegg.compound/C00061"/>
                  <rdf:li rdf:resource="http://identifiers.org/metanetx.chemical/MNXM727216"/>
                </rdf:Bag>
              </bqbiol:is>
              <bqbiol:hasProperty>
                <rdf:Bag>
                  <rdf:li rdf:resource="http://identifiers.org/sbo/SBO:0000247"/>
                </rdf:Bag>
              </bqbiol:hasProperty>
            </rdf:Description>
          </rdf:RDF>
        </annotation>
      </species>
      <species metaid="M_vb2__91__e__93__" sboTerm="SBO:0000247" id="M_vb2__91__e__93__" name="vitamin b2;riboflavin" compartment="e" hasOnlySubstanceUnits="false" boundaryCondition="false" constant="false" fbc:charge="0" fbc:chemicalFormula="C17H20N4O6">
        <annotation xmlns:sbml="http://www.sbml.org/sbml/level3/version1/core">
          <rdf:RDF xmlns:rdf="http://www.w3.org/1999/02/22-rdf-syntax-ns#" xmlns:dcterms="http://purl.org/dc/terms/" xmlns:vCard="http://www.w3.org/2001/vcard-rdf/3.0#" xmlns:vCard4="http://www.w3.org/2006/vcard/ns#" xmlns:bqbiol="http://biomodels.net/biology-qualifiers/" xmlns:bqmodel="http://biomodels.net/model-qualifiers/">
            <rdf:Description rdf:about="#M_vb2__91__e__93__">
              <bqbiol:is>
                <rdf:Bag>
                  <rdf:li rdf:resource="http://identifiers.org/inchikey/AUNGANRZJHBGPY-SCRDCRAPSA-M"/>
                  <rdf:li rdf:resource="http://identifiers.org/seed.compound/cpd00220"/>
                  <rdf:li rdf:resource="http://identifiers.org/bigg.metabolite/ribflv"/>
                  <rdf:li rdf:resource="http://identifiers.org/biocyc/META:RIBOFLAVIN"/>
                  <rdf:li rdf:resource="http://identifiers.org/chebi/CHEBI:17015"/>
                  <rdf:li rdf:resource="http://identifiers.org/chebi/CHEBI:57986"/>
                  <rdf:li rdf:resource="http://identifiers.org/hmdb/HMDB00244"/>
                  <rdf:li rdf:resource="http://identifiers.org/inchi/InChI=1S/C17H20N4O6/c1-7-3-9-10(4-8(7)2)21(5-11(23)14(25)12(24)6-22)15-13(18-9)16(26)20-17(27)19-15/h3-4,11-12,14,22-25H,5-6H2,1-2H3,(H,20,26,27)/p-1/t11-,12+,14-/m0/s1"/>
                  <rdf:li rdf:resource="http://identifiers.org/kegg.compound/C00255"/>
                  <rdf:li rdf:resource="http://identifiers.org/metanetx.chemical/MNXM270"/>
                </rdf:Bag>
              </bqbiol:is>
              <bqbiol:hasProperty>
                <rdf:Bag>
                  <rdf:li rdf:resource="http://identifiers.org/sbo/SBO:0000247"/>
                </rdf:Bag>
              </bqbiol:hasProperty>
            </rdf:Description>
          </rdf:RDF>
        </annotation>
      </species>
      <species metaid="M_vb6__91__c__93__" sboTerm="SBO:0000247" id="M_vb6__91__c__93__" name="pyridoxine" compartment="c" hasOnlySubstanceUnits="false" boundaryCondition="false" constant="false" fbc:charge="0" fbc:chemicalFormula="C8H11NO3">
        <annotation xmlns:sbml="http://www.sbml.org/sbml/level3/version1/core">
          <rdf:RDF xmlns:rdf="http://www.w3.org/1999/02/22-rdf-syntax-ns#" xmlns:dcterms="http://purl.org/dc/terms/" xmlns:vCard="http://www.w3.org/2001/vcard-rdf/3.0#" xmlns:vCard4="http://www.w3.org/2006/vcard/ns#" xmlns:bqbiol="http://biomodels.net/biology-qualifiers/" xmlns:bqmodel="http://biomodels.net/model-qualifiers/">
            <rdf:Description rdf:about="#M_vb6__91__c__93__">
              <bqbiol:is>
                <rdf:Bag>
                  <rdf:li rdf:resource="http://identifiers.org/inchikey/LXNHXLLTXMVWPM-UHFFFAOYSA-N"/>
                  <rdf:li rdf:resource="http://identifiers.org/seed.compound/cpd00263"/>
                  <rdf:li rdf:resource="http://identifiers.org/bigg.metabolite/pydxn"/>
                  <rdf:li rdf:resource="http://identifiers.org/biocyc/META:PYRIDOXINE"/>
                  <rdf:li rdf:resource="http://identifiers.org/chebi/CHEBI:16709"/>
                  <rdf:li rdf:resource="http://identifiers.org/hmdb/HMDB00239"/>
                  <rdf:li rdf:resource="http://identifiers.org/inchi/InChI=1S/C8H11NO3/c1-5-8(12)7(4-11)6(3-10)2-9-5/h2,10-12H,3-4H2,1H3"/>
                  <rdf:li rdf:resource="http://identifiers.org/kegg.compound/C00314"/>
                  <rdf:li rdf:resource="http://identifiers.org/metanetx.chemical/MNXM419"/>
                </rdf:Bag>
              </bqbiol:is>
              <bqbiol:hasProperty>
                <rdf:Bag>
                  <rdf:li rdf:resource="http://identifiers.org/sbo/SBO:0000247"/>
                </rdf:Bag>
              </bqbiol:hasProperty>
            </rdf:Description>
          </rdf:RDF>
        </annotation>
      </species>
      <species metaid="M_pdxal__91__c__93__" sboTerm="SBO:0000247" id="M_pdxal__91__c__93__" name="pyridoxal" compartment="c" hasOnlySubstanceUnits="false" boundaryCondition="false" constant="false" fbc:charge="0" fbc:chemicalFormula="C8H9NO3">
        <annotation xmlns:sbml="http://www.sbml.org/sbml/level3/version1/core">
          <rdf:RDF xmlns:rdf="http://www.w3.org/1999/02/22-rdf-syntax-ns#" xmlns:dcterms="http://purl.org/dc/terms/" xmlns:vCard="http://www.w3.org/2001/vcard-rdf/3.0#" xmlns:vCard4="http://www.w3.org/2006/vcard/ns#" xmlns:bqbiol="http://biomodels.net/biology-qualifiers/" xmlns:bqmodel="http://biomodels.net/model-qualifiers/">
            <rdf:Description rdf:about="#M_pdxal__91__c__93__">
              <bqbiol:is>
                <rdf:Bag>
                  <rdf:li rdf:resource="http://identifiers.org/inchikey/RADKZDMFGJYCBB-UHFFFAOYSA-N"/>
                  <rdf:li rdf:resource="http://identifiers.org/seed.compound/cpd00215"/>
                  <rdf:li rdf:resource="http://identifiers.org/bigg.metabolite/pydx"/>
                  <rdf:li rdf:resource="http://identifiers.org/biocyc/META:PYRIDOXAL"/>
                  <rdf:li rdf:resource="http://identifiers.org/chebi/CHEBI:131530"/>
                  <rdf:li rdf:resource="http://identifiers.org/chebi/CHEBI:17310"/>
                  <rdf:li rdf:resource="http://identifiers.org/hmdb/HMDB01545"/>
                  <rdf:li rdf:resource="http://identifiers.org/inchi/InChI=1S/C8H9NO3/c1-5-8(12)7(4-11)6(3-10)2-9-5/h2,4,10,12H,3H2,1H3"/>
                  <rdf:li rdf:resource="http://identifiers.org/kegg.compound/C00250"/>
                  <rdf:li rdf:resource="http://identifiers.org/metanetx.chemical/MNXM311"/>
                </rdf:Bag>
              </bqbiol:is>
              <bqbiol:hasProperty>
                <rdf:Bag>
                  <rdf:li rdf:resource="http://identifiers.org/sbo/SBO:0000247"/>
                </rdf:Bag>
              </bqbiol:hasProperty>
            </rdf:Description>
          </rdf:RDF>
        </annotation>
      </species>
      <species metaid="M_pdxi5pi__91__c__93__" sboTerm="SBO:0000247" id="M_pdxi5pi__91__c__93__" name="pyridoxine-5&apos;-phosphate" compartment="c" hasOnlySubstanceUnits="false" boundaryCondition="false" constant="false" fbc:charge="-2" fbc:chemicalFormula="C8H10NO6P">
        <annotation xmlns:sbml="http://www.sbml.org/sbml/level3/version1/core">
          <rdf:RDF xmlns:rdf="http://www.w3.org/1999/02/22-rdf-syntax-ns#" xmlns:dcterms="http://purl.org/dc/terms/" xmlns:vCard="http://www.w3.org/2001/vcard-rdf/3.0#" xmlns:vCard4="http://www.w3.org/2006/vcard/ns#" xmlns:bqbiol="http://biomodels.net/biology-qualifiers/" xmlns:bqmodel="http://biomodels.net/model-qualifiers/">
            <rdf:Description rdf:about="#M_pdxi5pi__91__c__93__">
              <bqbiol:is>
                <rdf:Bag>
                  <rdf:li rdf:resource="http://identifiers.org/inchikey/WHOMFKWHIQZTHY-UHFFFAOYSA-L"/>
                  <rdf:li rdf:resource="http://identifiers.org/seed.compound/cpd00478"/>
                  <rdf:li rdf:resource="http://identifiers.org/bigg.metabolite/pdx5p"/>
                  <rdf:li rdf:resource="http://identifiers.org/biocyc/META:PYRIDOXINE-5P"/>
                  <rdf:li rdf:resource="http://identifiers.org/chebi/CHEBI:28803"/>
                  <rdf:li rdf:resource="http://identifiers.org/chebi/CHEBI:58589"/>
                  <rdf:li rdf:resource="http://identifiers.org/hmdb/HMDB01319"/>
                  <rdf:li rdf:resource="http://identifiers.org/inchi/InChI=1S/C8H12NO6P/c1-5-8(11)7(3-10)6(2-9-5)4-15-16(12,13)14/h2,10-11H,3-4H2,1H3,(H2,12,13,14)/p-2"/>
                  <rdf:li rdf:resource="http://identifiers.org/kegg.compound/C00627"/>
                  <rdf:li rdf:resource="http://identifiers.org/metanetx.chemical/MNXM454"/>
                </rdf:Bag>
              </bqbiol:is>
              <bqbiol:hasProperty>
                <rdf:Bag>
                  <rdf:li rdf:resource="http://identifiers.org/sbo/SBO:0000247"/>
                </rdf:Bag>
              </bqbiol:hasProperty>
            </rdf:Description>
          </rdf:RDF>
        </annotation>
      </species>
      <species metaid="M_pdxam__91__c__93__" sboTerm="SBO:0000247" id="M_pdxam__91__c__93__" name="pyridoxamine" compartment="c" hasOnlySubstanceUnits="false" boundaryCondition="false" constant="false" fbc:charge="1" fbc:chemicalFormula="C8H13N2O2">
        <annotation xmlns:sbml="http://www.sbml.org/sbml/level3/version1/core">
          <rdf:RDF xmlns:rdf="http://www.w3.org/1999/02/22-rdf-syntax-ns#" xmlns:dcterms="http://purl.org/dc/terms/" xmlns:vCard="http://www.w3.org/2001/vcard-rdf/3.0#" xmlns:vCard4="http://www.w3.org/2006/vcard/ns#" xmlns:bqbiol="http://biomodels.net/biology-qualifiers/" xmlns:bqmodel="http://biomodels.net/model-qualifiers/">
            <rdf:Description rdf:about="#M_pdxam__91__c__93__">
              <bqbiol:is>
                <rdf:Bag>
                  <rdf:li rdf:resource="http://identifiers.org/inchikey/NHZMQXZHNVQTQA-UHFFFAOYSA-O"/>
                  <rdf:li rdf:resource="http://identifiers.org/seed.compound/cpd00419"/>
                  <rdf:li rdf:resource="http://identifiers.org/bigg.metabolite/pydam"/>
                  <rdf:li rdf:resource="http://identifiers.org/biocyc/META:PYRIDOXAMINE"/>
                  <rdf:li rdf:resource="http://identifiers.org/chebi/CHEBI:131533"/>
                  <rdf:li rdf:resource="http://identifiers.org/chebi/CHEBI:16410"/>
                  <rdf:li rdf:resource="http://identifiers.org/chebi/CHEBI:57761"/>
                  <rdf:li rdf:resource="http://identifiers.org/hmdb/HMDB01431"/>
                  <rdf:li rdf:resource="http://identifiers.org/hmdb/HMDB62696"/>
                  <rdf:li rdf:resource="http://identifiers.org/inchi/InChI=1S/C8H12N2O2/c1-5-8(12)7(2-9)6(4-11)3-10-5/h3,11-12H,2,4,9H2,1H3/p+1"/>
                  <rdf:li rdf:resource="http://identifiers.org/kegg.compound/C00534"/>
                  <rdf:li rdf:resource="http://identifiers.org/metanetx.chemical/MNXM548"/>
                </rdf:Bag>
              </bqbiol:is>
              <bqbiol:hasProperty>
                <rdf:Bag>
                  <rdf:li rdf:resource="http://identifiers.org/sbo/SBO:0000247"/>
                </rdf:Bag>
              </bqbiol:hasProperty>
            </rdf:Description>
          </rdf:RDF>
        </annotation>
      </species>
      <species metaid="M_plp__91__c__93__" sboTerm="SBO:0000247" id="M_plp__91__c__93__" name="pyridoxal 5&apos;-phosphate" compartment="c" hasOnlySubstanceUnits="false" boundaryCondition="false" constant="false" fbc:charge="-2" fbc:chemicalFormula="C8H8NO6P">
        <annotation xmlns:sbml="http://www.sbml.org/sbml/level3/version1/core">
          <rdf:RDF xmlns:rdf="http://www.w3.org/1999/02/22-rdf-syntax-ns#" xmlns:dcterms="http://purl.org/dc/terms/" xmlns:vCard="http://www.w3.org/2001/vcard-rdf/3.0#" xmlns:vCard4="http://www.w3.org/2006/vcard/ns#" xmlns:bqbiol="http://biomodels.net/biology-qualifiers/" xmlns:bqmodel="http://biomodels.net/model-qualifiers/">
            <rdf:Description rdf:about="#M_plp__91__c__93__">
              <bqbiol:is>
                <rdf:Bag>
                  <rdf:li rdf:resource="http://identifiers.org/inchikey/NGVDGCNFYWLIFO-UHFFFAOYSA-L"/>
                  <rdf:li rdf:resource="http://identifiers.org/seed.compound/cpd00016"/>
                  <rdf:li rdf:resource="http://identifiers.org/bigg.metabolite/pydx5p"/>
                  <rdf:li rdf:resource="http://identifiers.org/biocyc/META:PYRIDOXAL_PHOSPHATE"/>
                  <rdf:li rdf:resource="http://identifiers.org/chebi/CHEBI:18405"/>
                  <rdf:li rdf:resource="http://identifiers.org/chebi/CHEBI:597326"/>
                  <rdf:li rdf:resource="http://identifiers.org/hmdb/HMDB01491"/>
                  <rdf:li rdf:resource="http://identifiers.org/inchi/InChI=1S/C8H10NO6P/c1-5-8(11)7(3-10)6(2-9-5)4-15-16(12,13)14/h2-3,11H,4H2,1H3,(H2,12,13,14)/p-2"/>
                  <rdf:li rdf:resource="http://identifiers.org/kegg.compound/C00018"/>
                  <rdf:li rdf:resource="http://identifiers.org/metanetx.chemical/MNXM161"/>
                </rdf:Bag>
              </bqbiol:is>
              <bqbiol:hasProperty>
                <rdf:Bag>
                  <rdf:li rdf:resource="http://identifiers.org/sbo/SBO:0000247"/>
                </rdf:Bag>
              </bqbiol:hasProperty>
            </rdf:Description>
          </rdf:RDF>
        </annotation>
      </species>
      <species metaid="M_pdxampi__91__c__93__" sboTerm="SBO:0000247" id="M_pdxampi__91__c__93__" name="Pyridoxamine phosphate" compartment="c" hasOnlySubstanceUnits="false" boundaryCondition="false" constant="false" fbc:charge="-1" fbc:chemicalFormula="C8H12N2O5P">
        <annotation xmlns:sbml="http://www.sbml.org/sbml/level3/version1/core">
          <rdf:RDF xmlns:rdf="http://www.w3.org/1999/02/22-rdf-syntax-ns#" xmlns:dcterms="http://purl.org/dc/terms/" xmlns:vCard="http://www.w3.org/2001/vcard-rdf/3.0#" xmlns:vCard4="http://www.w3.org/2006/vcard/ns#" xmlns:bqbiol="http://biomodels.net/biology-qualifiers/" xmlns:bqmodel="http://biomodels.net/model-qualifiers/">
            <rdf:Description rdf:about="#M_pdxampi__91__c__93__">
              <bqbiol:is>
                <rdf:Bag>
                  <rdf:li rdf:resource="http://identifiers.org/inchikey/ZMJGSOSNSPKHNH-UHFFFAOYSA-M"/>
                  <rdf:li rdf:resource="http://identifiers.org/seed.compound/cpd00493"/>
                  <rdf:li rdf:resource="http://identifiers.org/bigg.metabolite/pyam5p"/>
                  <rdf:li rdf:resource="http://identifiers.org/biocyc/META:PYRIDOXAMINE-5P"/>
                  <rdf:li rdf:resource="http://identifiers.org/chebi/CHEBI:18335"/>
                  <rdf:li rdf:resource="http://identifiers.org/chebi/CHEBI:58451"/>
                  <rdf:li rdf:resource="http://identifiers.org/hmdb/HMDB01555"/>
                  <rdf:li rdf:resource="http://identifiers.org/inchi/InChI=1S/C8H13N2O5P/c1-5-8(11)7(2-9)6(3-10-5)4-15-16(12,13)14/h3,11H,2,4,9H2,1H3,(H2,12,13,14)/p-1"/>
                  <rdf:li rdf:resource="http://identifiers.org/kegg.compound/C00647"/>
                  <rdf:li rdf:resource="http://identifiers.org/metanetx.chemical/MNXM366"/>
                </rdf:Bag>
              </bqbiol:is>
              <bqbiol:hasProperty>
                <rdf:Bag>
                  <rdf:li rdf:resource="http://identifiers.org/sbo/SBO:0000247"/>
                </rdf:Bag>
              </bqbiol:hasProperty>
            </rdf:Description>
          </rdf:RDF>
        </annotation>
      </species>
      <species metaid="M_gln__91__e__93__" sboTerm="SBO:0000247" id="M_gln__91__e__93__" name="l-glutamine" compartment="e" hasOnlySubstanceUnits="false" boundaryCondition="false" constant="false" fbc:charge="0" fbc:chemicalFormula="C5H10N2O3">
        <annotation xmlns:sbml="http://www.sbml.org/sbml/level3/version1/core">
          <rdf:RDF xmlns:rdf="http://www.w3.org/1999/02/22-rdf-syntax-ns#" xmlns:dcterms="http://purl.org/dc/terms/" xmlns:vCard="http://www.w3.org/2001/vcard-rdf/3.0#" xmlns:vCard4="http://www.w3.org/2006/vcard/ns#" xmlns:bqbiol="http://biomodels.net/biology-qualifiers/" xmlns:bqmodel="http://biomodels.net/model-qualifiers/">
            <rdf:Description rdf:about="#M_gln__91__e__93__">
              <bqbiol:is>
                <rdf:Bag>
                  <rdf:li rdf:resource="http://identifiers.org/inchikey/ZDXPYRJPNDTMRX-VKHMYHEASA-N"/>
                  <rdf:li rdf:resource="http://identifiers.org/seed.compound/cpd00053"/>
                  <rdf:li rdf:resource="http://identifiers.org/seed.compound/cpd00253"/>
                  <rdf:li rdf:resource="http://identifiers.org/bigg.metabolite/gln__L"/>
                  <rdf:li rdf:resource="http://identifiers.org/biocyc/META:GLN"/>
                  <rdf:li rdf:resource="http://identifiers.org/chebi/CHEBI:18050"/>
                  <rdf:li rdf:resource="http://identifiers.org/chebi/CHEBI:28300"/>
                  <rdf:li rdf:resource="http://identifiers.org/chebi/CHEBI:32665"/>
                  <rdf:li rdf:resource="http://identifiers.org/chebi/CHEBI:32666"/>
                  <rdf:li rdf:resource="http://identifiers.org/chebi/CHEBI:32678"/>
                  <rdf:li rdf:resource="http://identifiers.org/chebi/CHEBI:32679"/>
                  <rdf:li rdf:resource="http://identifiers.org/chebi/CHEBI:58359"/>
                  <rdf:li rdf:resource="http://identifiers.org/hmdb/HMDB00641"/>
                  <rdf:li rdf:resource="http://identifiers.org/inchi/InChI=1S/C5H10N2O3/c6-3(5(9)10)1-2-4(7)8/h3H,1-2,6H2,(H2,7,8)(H,9,10)/t3-/m0/s1"/>
                  <rdf:li rdf:resource="http://identifiers.org/kegg.compound/C00064"/>
                  <rdf:li rdf:resource="http://identifiers.org/kegg.compound/C00303"/>
                  <rdf:li rdf:resource="http://identifiers.org/metanetx.chemical/MNXM37"/>
                </rdf:Bag>
              </bqbiol:is>
              <bqbiol:hasProperty>
                <rdf:Bag>
                  <rdf:li rdf:resource="http://identifiers.org/sbo/SBO:0000247"/>
                </rdf:Bag>
              </bqbiol:hasProperty>
            </rdf:Description>
          </rdf:RDF>
        </annotation>
      </species>
      <species metaid="M_glu__91__e__93__" sboTerm="SBO:0000247" id="M_glu__91__e__93__" name="l-glutamate" compartment="e" hasOnlySubstanceUnits="false" boundaryCondition="false" constant="false" fbc:charge="-1" fbc:chemicalFormula="C5H8NO4">
        <annotation xmlns:sbml="http://www.sbml.org/sbml/level3/version1/core">
          <rdf:RDF xmlns:rdf="http://www.w3.org/1999/02/22-rdf-syntax-ns#" xmlns:dcterms="http://purl.org/dc/terms/" xmlns:vCard="http://www.w3.org/2001/vcard-rdf/3.0#" xmlns:vCard4="http://www.w3.org/2006/vcard/ns#" xmlns:bqbiol="http://biomodels.net/biology-qualifiers/" xmlns:bqmodel="http://biomodels.net/model-qualifiers/">
            <rdf:Description rdf:about="#M_glu__91__e__93__">
              <bqbiol:is>
                <rdf:Bag>
                  <rdf:li rdf:resource="http://identifiers.org/inchikey/WHUUTDBJXJRKMK-VKHMYHEASA-M"/>
                  <rdf:li rdf:resource="http://identifiers.org/seed.compound/cpd00023"/>
                  <rdf:li rdf:resource="http://identifiers.org/bigg.metabolite/glu__L"/>
                  <rdf:li rdf:resource="http://identifiers.org/biocyc/META:GLT"/>
                  <rdf:li rdf:resource="http://identifiers.org/chebi/CHEBI:16015"/>
                  <rdf:li rdf:resource="http://identifiers.org/chebi/CHEBI:29985"/>
                  <rdf:li rdf:resource="http://identifiers.org/chebi/CHEBI:29988"/>
                  <rdf:li rdf:resource="http://identifiers.org/hmdb/HMDB00148"/>
                  <rdf:li rdf:resource="http://identifiers.org/inchi/InChI=1S/C5H9NO4/c6-3(5(9)10)1-2-4(7)8/h3H,1-2,6H2,(H,7,8)(H,9,10)/p-1/t3-/m0/s1"/>
                  <rdf:li rdf:resource="http://identifiers.org/kegg.compound/C00025"/>
                  <rdf:li rdf:resource="http://identifiers.org/metanetx.chemical/MNXM741173"/>
                </rdf:Bag>
              </bqbiol:is>
              <bqbiol:hasProperty>
                <rdf:Bag>
                  <rdf:li rdf:resource="http://identifiers.org/sbo/SBO:0000247"/>
                </rdf:Bag>
              </bqbiol:hasProperty>
            </rdf:Description>
          </rdf:RDF>
        </annotation>
      </species>
      <species metaid="M_pht__91__m__93__" sboTerm="SBO:0000247" id="M_pht__91__m__93__" name="o-phospho-4-hydroxy-l-threonine" compartment="m" hasOnlySubstanceUnits="false" boundaryCondition="false" constant="false" fbc:charge="-2" fbc:chemicalFormula="C4H8NO7P">
        <annotation xmlns:sbml="http://www.sbml.org/sbml/level3/version1/core">
          <rdf:RDF xmlns:rdf="http://www.w3.org/1999/02/22-rdf-syntax-ns#" xmlns:dcterms="http://purl.org/dc/terms/" xmlns:vCard="http://www.w3.org/2001/vcard-rdf/3.0#" xmlns:vCard4="http://www.w3.org/2006/vcard/ns#" xmlns:bqbiol="http://biomodels.net/biology-qualifiers/" xmlns:bqmodel="http://biomodels.net/model-qualifiers/">
            <rdf:Description rdf:about="#M_pht__91__m__93__">
              <bqbiol:is>
                <rdf:Bag>
                  <rdf:li rdf:resource="http://identifiers.org/inchikey/FKHAKIJOKDGEII-GBXIJSLDSA-L"/>
                  <rdf:li rdf:resource="http://identifiers.org/seed.compound/cpd03607"/>
                  <rdf:li rdf:resource="http://identifiers.org/seed.compound/cpd22119"/>
                  <rdf:li rdf:resource="http://identifiers.org/bigg.metabolite/phthr"/>
                  <rdf:li rdf:resource="http://identifiers.org/biocyc/META:4-PHOSPHONOOXY-THREONINE"/>
                  <rdf:li rdf:resource="http://identifiers.org/chebi/CHEBI:18336"/>
                  <rdf:li rdf:resource="http://identifiers.org/chebi/CHEBI:58452"/>
                  <rdf:li rdf:resource="http://identifiers.org/hmdb/HMDB06802"/>
                  <rdf:li rdf:resource="http://identifiers.org/inchi/InChI=1S/C4H10NO7P/c5-3(4(7)8)2(6)1-12-13(9,10)11/h2-3,6H,1,5H2,(H,7,8)(H2,9,10,11)/p-2/t2-,3+/m1/s1"/>
                  <rdf:li rdf:resource="http://identifiers.org/kegg.compound/C06055"/>
                  <rdf:li rdf:resource="http://identifiers.org/metanetx.chemical/MNXM759"/>
                </rdf:Bag>
              </bqbiol:is>
              <bqbiol:hasProperty>
                <rdf:Bag>
                  <rdf:li rdf:resource="http://identifiers.org/sbo/SBO:0000247"/>
                </rdf:Bag>
              </bqbiol:hasProperty>
            </rdf:Description>
          </rdf:RDF>
        </annotation>
      </species>
      <species metaid="M_ohpbt__91__m__93__" sboTerm="SBO:0000247" id="M_ohpbt__91__m__93__" name="3-hydroxy-4-phospho-hydroxy-alpha-ketobutyrate" compartment="m" hasOnlySubstanceUnits="false" boundaryCondition="false" constant="false" fbc:charge="-3" fbc:chemicalFormula="C4H4O8P">
        <annotation xmlns:sbml="http://www.sbml.org/sbml/level3/version1/core">
          <rdf:RDF xmlns:rdf="http://www.w3.org/1999/02/22-rdf-syntax-ns#" xmlns:dcterms="http://purl.org/dc/terms/" xmlns:vCard="http://www.w3.org/2001/vcard-rdf/3.0#" xmlns:vCard4="http://www.w3.org/2006/vcard/ns#" xmlns:bqbiol="http://biomodels.net/biology-qualifiers/" xmlns:bqmodel="http://biomodels.net/model-qualifiers/">
            <rdf:Description rdf:about="#M_ohpbt__91__m__93__">
              <bqbiol:is>
                <rdf:Bag>
                  <rdf:li rdf:resource="http://identifiers.org/inchikey/MZJFVXDTNBHTKZ-UWTATZPHSA-K"/>
                  <rdf:li rdf:resource="http://identifiers.org/seed.compound/cpd03606"/>
                  <rdf:li rdf:resource="http://identifiers.org/bigg.metabolite/ohpb"/>
                  <rdf:li rdf:resource="http://identifiers.org/biocyc/META:3OH-4P-OH-ALPHA-KETOBUTYRATE"/>
                  <rdf:li rdf:resource="http://identifiers.org/chebi/CHEBI:27951"/>
                  <rdf:li rdf:resource="http://identifiers.org/chebi/CHEBI:58538"/>
                  <rdf:li rdf:resource="http://identifiers.org/hmdb/HMDB06801"/>
                  <rdf:li rdf:resource="http://identifiers.org/inchi/InChI=1S/C4H7O8P/c5-2(3(6)4(7)8)1-12-13(9,10)11/h2,5H,1H2,(H,7,8)(H2,9,10,11)/p-3/t2-/m1/s1"/>
                  <rdf:li rdf:resource="http://identifiers.org/kegg.compound/C06054"/>
                  <rdf:li rdf:resource="http://identifiers.org/metanetx.chemical/MNXM1514"/>
                </rdf:Bag>
              </bqbiol:is>
              <bqbiol:hasProperty>
                <rdf:Bag>
                  <rdf:li rdf:resource="http://identifiers.org/sbo/SBO:0000247"/>
                </rdf:Bag>
              </bqbiol:hasProperty>
            </rdf:Description>
          </rdf:RDF>
        </annotation>
      </species>
      <species metaid="M_nica__91__c__93__" sboTerm="SBO:0000247" id="M_nica__91__c__93__" name="nicotinate" compartment="c" hasOnlySubstanceUnits="false" boundaryCondition="false" constant="false" fbc:charge="-1" fbc:chemicalFormula="C6H4NO2">
        <annotation xmlns:sbml="http://www.sbml.org/sbml/level3/version1/core">
          <rdf:RDF xmlns:rdf="http://www.w3.org/1999/02/22-rdf-syntax-ns#" xmlns:dcterms="http://purl.org/dc/terms/" xmlns:vCard="http://www.w3.org/2001/vcard-rdf/3.0#" xmlns:vCard4="http://www.w3.org/2006/vcard/ns#" xmlns:bqbiol="http://biomodels.net/biology-qualifiers/" xmlns:bqmodel="http://biomodels.net/model-qualifiers/">
            <rdf:Description rdf:about="#M_nica__91__c__93__">
              <bqbiol:is>
                <rdf:Bag>
                  <rdf:li rdf:resource="http://identifiers.org/inchikey/PVNIIMVLHYAWGP-UHFFFAOYSA-M"/>
                  <rdf:li rdf:resource="http://identifiers.org/seed.compound/cpd00218"/>
                  <rdf:li rdf:resource="http://identifiers.org/bigg.metabolite/nac"/>
                  <rdf:li rdf:resource="http://identifiers.org/bigg.metabolite/nicnt"/>
                  <rdf:li rdf:resource="http://identifiers.org/biocyc/META:NIACINE"/>
                  <rdf:li rdf:resource="http://identifiers.org/chebi/CHEBI:145116"/>
                  <rdf:li rdf:resource="http://identifiers.org/chebi/CHEBI:15940"/>
                  <rdf:li rdf:resource="http://identifiers.org/chebi/CHEBI:32544"/>
                  <rdf:li rdf:resource="http://identifiers.org/hmdb/HMDB01488"/>
                  <rdf:li rdf:resource="http://identifiers.org/inchi/InChI=1S/C6H5NO2/c8-6(9)5-2-1-3-7-4-5/h1-4H,(H,8,9)/p-1"/>
                  <rdf:li rdf:resource="http://identifiers.org/kegg.compound/C00253"/>
                  <rdf:li rdf:resource="http://identifiers.org/metanetx.chemical/MNXM274"/>
                </rdf:Bag>
              </bqbiol:is>
              <bqbiol:hasProperty>
                <rdf:Bag>
                  <rdf:li rdf:resource="http://identifiers.org/sbo/SBO:0000247"/>
                </rdf:Bag>
              </bqbiol:hasProperty>
            </rdf:Description>
          </rdf:RDF>
        </annotation>
      </species>
      <species metaid="M_nar__91__c__93__" sboTerm="SBO:0000247" id="M_nar__91__c__93__" name="nicotinate d-ribonucleoside" compartment="c" hasOnlySubstanceUnits="false" boundaryCondition="false" constant="false" fbc:charge="0" fbc:chemicalFormula="C11H13NO6">
        <annotation xmlns:sbml="http://www.sbml.org/sbml/level3/version1/core">
          <rdf:RDF xmlns:rdf="http://www.w3.org/1999/02/22-rdf-syntax-ns#" xmlns:dcterms="http://purl.org/dc/terms/" xmlns:vCard="http://www.w3.org/2001/vcard-rdf/3.0#" xmlns:vCard4="http://www.w3.org/2006/vcard/ns#" xmlns:bqbiol="http://biomodels.net/biology-qualifiers/" xmlns:bqmodel="http://biomodels.net/model-qualifiers/">
            <rdf:Description rdf:about="#M_nar__91__c__93__">
              <bqbiol:is>
                <rdf:Bag>
                  <rdf:li rdf:resource="http://identifiers.org/inchikey/PUEDDPCUCPRQNY-ZYUZMQFOSA-N"/>
                  <rdf:li rdf:resource="http://identifiers.org/seed.compound/cpd03471"/>
                  <rdf:li rdf:resource="http://identifiers.org/bigg.metabolite/nicrns"/>
                  <rdf:li rdf:resource="http://identifiers.org/biocyc/META:CPD-8259"/>
                  <rdf:li rdf:resource="http://identifiers.org/chebi/CHEBI:27748"/>
                  <rdf:li rdf:resource="http://identifiers.org/chebi/CHEBI:58527"/>
                  <rdf:li rdf:resource="http://identifiers.org/hmdb/HMDB06809"/>
                  <rdf:li rdf:resource="http://identifiers.org/inchi/InChI=1S/C11H13NO6/c13-5-7-8(14)9(15)10(18-7)12-3-1-2-6(4-12)11(16)17/h1-4,7-10,13-15H,5H2/t7-,8-,9-,10-/m1/s1"/>
                  <rdf:li rdf:resource="http://identifiers.org/kegg.compound/C05841"/>
                  <rdf:li rdf:resource="http://identifiers.org/metanetx.chemical/MNXM1915"/>
                </rdf:Bag>
              </bqbiol:is>
              <bqbiol:hasProperty>
                <rdf:Bag>
                  <rdf:li rdf:resource="http://identifiers.org/sbo/SBO:0000247"/>
                </rdf:Bag>
              </bqbiol:hasProperty>
            </rdf:Description>
          </rdf:RDF>
        </annotation>
      </species>
      <species metaid="M_ncn__91__c__93__" sboTerm="SBO:0000247" id="M_ncn__91__c__93__" name="nicotinate d-ribonucleotide" compartment="c" hasOnlySubstanceUnits="false" boundaryCondition="false" constant="false" fbc:charge="-2" fbc:chemicalFormula="C11H12NO9P">
        <annotation xmlns:sbml="http://www.sbml.org/sbml/level3/version1/core">
          <rdf:RDF xmlns:rdf="http://www.w3.org/1999/02/22-rdf-syntax-ns#" xmlns:dcterms="http://purl.org/dc/terms/" xmlns:vCard="http://www.w3.org/2001/vcard-rdf/3.0#" xmlns:vCard4="http://www.w3.org/2006/vcard/ns#" xmlns:bqbiol="http://biomodels.net/biology-qualifiers/" xmlns:bqmodel="http://biomodels.net/model-qualifiers/">
            <rdf:Description rdf:about="#M_ncn__91__c__93__">
              <bqbiol:is>
                <rdf:Bag>
                  <rdf:li rdf:resource="http://identifiers.org/inchikey/JOUIQRNQJGXQDC-ZYUZMQFOSA-L"/>
                  <rdf:li rdf:resource="http://identifiers.org/seed.compound/cpd00873"/>
                  <rdf:li rdf:resource="http://identifiers.org/bigg.metabolite/nicrnt"/>
                  <rdf:li rdf:resource="http://identifiers.org/biocyc/META:NICOTINATE_NUCLEOTIDE"/>
                  <rdf:li rdf:resource="http://identifiers.org/chebi/CHEBI:15763"/>
                  <rdf:li rdf:resource="http://identifiers.org/chebi/CHEBI:57502"/>
                  <rdf:li rdf:resource="http://identifiers.org/hmdb/HMDB59646"/>
                  <rdf:li rdf:resource="http://identifiers.org/inchi/InChI=1S/C11H14NO9P/c13-8-7(5-20-22(17,18)19)21-10(9(8)14)12-3-1-2-6(4-12)11(15)16/h1-4,7-10,13-14H,5H2,(H2-,15,16,17,18,19)/p-2/t7-,8-,9-,10-/m1/s1"/>
                  <rdf:li rdf:resource="http://identifiers.org/kegg.compound/C01185"/>
                  <rdf:li rdf:resource="http://identifiers.org/metanetx.chemical/MNXM732152"/>
                </rdf:Bag>
              </bqbiol:is>
              <bqbiol:hasProperty>
                <rdf:Bag>
                  <rdf:li rdf:resource="http://identifiers.org/sbo/SBO:0000247"/>
                </rdf:Bag>
              </bqbiol:hasProperty>
            </rdf:Description>
          </rdf:RDF>
        </annotation>
      </species>
      <species metaid="M_ncn__91__e__93__" sboTerm="SBO:0000247" id="M_ncn__91__e__93__" name="nicotinate d-ribonucleotide" compartment="e" hasOnlySubstanceUnits="false" boundaryCondition="false" constant="false" fbc:charge="-2" fbc:chemicalFormula="C11H12NO9P">
        <annotation xmlns:sbml="http://www.sbml.org/sbml/level3/version1/core">
          <rdf:RDF xmlns:rdf="http://www.w3.org/1999/02/22-rdf-syntax-ns#" xmlns:dcterms="http://purl.org/dc/terms/" xmlns:vCard="http://www.w3.org/2001/vcard-rdf/3.0#" xmlns:vCard4="http://www.w3.org/2006/vcard/ns#" xmlns:bqbiol="http://biomodels.net/biology-qualifiers/" xmlns:bqmodel="http://biomodels.net/model-qualifiers/">
            <rdf:Description rdf:about="#M_ncn__91__e__93__">
              <bqbiol:is>
                <rdf:Bag>
                  <rdf:li rdf:resource="http://identifiers.org/inchikey/JOUIQRNQJGXQDC-ZYUZMQFOSA-L"/>
                  <rdf:li rdf:resource="http://identifiers.org/seed.compound/cpd00873"/>
                  <rdf:li rdf:resource="http://identifiers.org/bigg.metabolite/nicrnt"/>
                  <rdf:li rdf:resource="http://identifiers.org/biocyc/META:NICOTINATE_NUCLEOTIDE"/>
                  <rdf:li rdf:resource="http://identifiers.org/chebi/CHEBI:15763"/>
                  <rdf:li rdf:resource="http://identifiers.org/chebi/CHEBI:57502"/>
                  <rdf:li rdf:resource="http://identifiers.org/hmdb/HMDB59646"/>
                  <rdf:li rdf:resource="http://identifiers.org/inchi/InChI=1S/C11H14NO9P/c13-8-7(5-20-22(17,18)19)21-10(9(8)14)12-3-1-2-6(4-12)11(15)16/h1-4,7-10,13-14H,5H2,(H2-,15,16,17,18,19)/p-2/t7-,8-,9-,10-/m1/s1"/>
                  <rdf:li rdf:resource="http://identifiers.org/kegg.compound/C01185"/>
                  <rdf:li rdf:resource="http://identifiers.org/metanetx.chemical/MNXM732152"/>
                </rdf:Bag>
              </bqbiol:is>
              <bqbiol:hasProperty>
                <rdf:Bag>
                  <rdf:li rdf:resource="http://identifiers.org/sbo/SBO:0000247"/>
                </rdf:Bag>
              </bqbiol:hasProperty>
            </rdf:Description>
          </rdf:RDF>
        </annotation>
      </species>
      <species metaid="M_nar__91__e__93__" sboTerm="SBO:0000247" id="M_nar__91__e__93__" name="nicotinate d-ribonucleoside" compartment="e" hasOnlySubstanceUnits="false" boundaryCondition="false" constant="false" fbc:charge="0" fbc:chemicalFormula="C11H13NO6">
        <annotation xmlns:sbml="http://www.sbml.org/sbml/level3/version1/core">
          <rdf:RDF xmlns:rdf="http://www.w3.org/1999/02/22-rdf-syntax-ns#" xmlns:dcterms="http://purl.org/dc/terms/" xmlns:vCard="http://www.w3.org/2001/vcard-rdf/3.0#" xmlns:vCard4="http://www.w3.org/2006/vcard/ns#" xmlns:bqbiol="http://biomodels.net/biology-qualifiers/" xmlns:bqmodel="http://biomodels.net/model-qualifiers/">
            <rdf:Description rdf:about="#M_nar__91__e__93__">
              <bqbiol:is>
                <rdf:Bag>
                  <rdf:li rdf:resource="http://identifiers.org/inchikey/PUEDDPCUCPRQNY-ZYUZMQFOSA-N"/>
                  <rdf:li rdf:resource="http://identifiers.org/seed.compound/cpd03471"/>
                  <rdf:li rdf:resource="http://identifiers.org/bigg.metabolite/nicrns"/>
                  <rdf:li rdf:resource="http://identifiers.org/biocyc/META:CPD-8259"/>
                  <rdf:li rdf:resource="http://identifiers.org/chebi/CHEBI:27748"/>
                  <rdf:li rdf:resource="http://identifiers.org/chebi/CHEBI:58527"/>
                  <rdf:li rdf:resource="http://identifiers.org/hmdb/HMDB06809"/>
                  <rdf:li rdf:resource="http://identifiers.org/inchi/InChI=1S/C11H13NO6/c13-5-7-8(14)9(15)10(18-7)12-3-1-2-6(4-12)11(16)17/h1-4,7-10,13-15H,5H2/t7-,8-,9-,10-/m1/s1"/>
                  <rdf:li rdf:resource="http://identifiers.org/kegg.compound/C05841"/>
                  <rdf:li rdf:resource="http://identifiers.org/metanetx.chemical/MNXM1915"/>
                </rdf:Bag>
              </bqbiol:is>
              <bqbiol:hasProperty>
                <rdf:Bag>
                  <rdf:li rdf:resource="http://identifiers.org/sbo/SBO:0000247"/>
                </rdf:Bag>
              </bqbiol:hasProperty>
            </rdf:Description>
          </rdf:RDF>
        </annotation>
      </species>
      <species metaid="M_dmnad__91__c__93__" sboTerm="SBO:0000247" id="M_dmnad__91__c__93__" name="deamido-nad(+)" compartment="c" hasOnlySubstanceUnits="false" boundaryCondition="false" constant="false" fbc:charge="-2" fbc:chemicalFormula="C21H24N6O15P2">
        <annotation xmlns:sbml="http://www.sbml.org/sbml/level3/version1/core">
          <rdf:RDF xmlns:rdf="http://www.w3.org/1999/02/22-rdf-syntax-ns#" xmlns:dcterms="http://purl.org/dc/terms/" xmlns:vCard="http://www.w3.org/2001/vcard-rdf/3.0#" xmlns:vCard4="http://www.w3.org/2006/vcard/ns#" xmlns:bqbiol="http://biomodels.net/biology-qualifiers/" xmlns:bqmodel="http://biomodels.net/model-qualifiers/">
            <rdf:Description rdf:about="#M_dmnad__91__c__93__">
              <bqbiol:is>
                <rdf:Bag>
                  <rdf:li rdf:resource="http://identifiers.org/inchikey/SENPVEZBRZQVST-HISDBWNOSA-L"/>
                  <rdf:li rdf:resource="http://identifiers.org/seed.compound/cpd00638"/>
                  <rdf:li rdf:resource="http://identifiers.org/bigg.metabolite/dnad"/>
                  <rdf:li rdf:resource="http://identifiers.org/biocyc/META:DEAMIDO-NAD"/>
                  <rdf:li rdf:resource="http://identifiers.org/chebi/CHEBI:14105"/>
                  <rdf:li rdf:resource="http://identifiers.org/chebi/CHEBI:18304"/>
                  <rdf:li rdf:resource="http://identifiers.org/chebi/CHEBI:58437"/>
                  <rdf:li rdf:resource="http://identifiers.org/hmdb/HMDB01179"/>
                  <rdf:li rdf:resource="http://identifiers.org/inchi/InChI=1S/C21H26N6O15P2/c22-17-12-18(24-7-23-17)27(8-25-12)20-16(31)14(29)11(41-20)6-39-44(36,37)42-43(34,35)38-5-10-13(28)15(30)19(40-10)26-3-1-2-9(4-26)21(32)33/h1-4,7-8,10-11,13-16,19-20,28-31H,5-6H2,(H4-,22,23,24,32,33,34,35,36,37)/p-2/t10-,11-,13-,14-,15-,16-,19-,20-/m1/s1"/>
                  <rdf:li rdf:resource="http://identifiers.org/kegg.compound/C00857"/>
                  <rdf:li rdf:resource="http://identifiers.org/metanetx.chemical/MNXM309"/>
                </rdf:Bag>
              </bqbiol:is>
              <bqbiol:hasProperty>
                <rdf:Bag>
                  <rdf:li rdf:resource="http://identifiers.org/sbo/SBO:0000247"/>
                </rdf:Bag>
              </bqbiol:hasProperty>
            </rdf:Description>
          </rdf:RDF>
        </annotation>
      </species>
      <species metaid="M_qa__91__c__93__" sboTerm="SBO:0000247" id="M_qa__91__c__93__" name="quinolinate" compartment="c" hasOnlySubstanceUnits="false" boundaryCondition="false" constant="false" fbc:charge="-2" fbc:chemicalFormula="C7H3NO4">
        <annotation xmlns:sbml="http://www.sbml.org/sbml/level3/version1/core">
          <rdf:RDF xmlns:rdf="http://www.w3.org/1999/02/22-rdf-syntax-ns#" xmlns:dcterms="http://purl.org/dc/terms/" xmlns:vCard="http://www.w3.org/2001/vcard-rdf/3.0#" xmlns:vCard4="http://www.w3.org/2006/vcard/ns#" xmlns:bqbiol="http://biomodels.net/biology-qualifiers/" xmlns:bqmodel="http://biomodels.net/model-qualifiers/">
            <rdf:Description rdf:about="#M_qa__91__c__93__">
              <bqbiol:is>
                <rdf:Bag>
                  <rdf:li rdf:resource="http://identifiers.org/inchikey/GJAWHXHKYYXBSV-UHFFFAOYSA-L"/>
                  <rdf:li rdf:resource="http://identifiers.org/seed.compound/cpd02333"/>
                  <rdf:li rdf:resource="http://identifiers.org/bigg.metabolite/quln"/>
                  <rdf:li rdf:resource="http://identifiers.org/biocyc/META:QUINOLINATE"/>
                  <rdf:li rdf:resource="http://identifiers.org/chebi/CHEBI:132942"/>
                  <rdf:li rdf:resource="http://identifiers.org/chebi/CHEBI:16675"/>
                  <rdf:li rdf:resource="http://identifiers.org/chebi/CHEBI:29959"/>
                  <rdf:li rdf:resource="http://identifiers.org/chebi/CHEBI:46828"/>
                  <rdf:li rdf:resource="http://identifiers.org/chebi/CHEBI:46832"/>
                  <rdf:li rdf:resource="http://identifiers.org/chebi/CHEBI:46833"/>
                  <rdf:li rdf:resource="http://identifiers.org/hmdb/HMDB00232"/>
                  <rdf:li rdf:resource="http://identifiers.org/inchi/InChI=1S/C7H5NO4/c9-6(10)4-2-1-3-8-5(4)7(11)12/h1-3H,(H,9,10)(H,11,12)/p-2"/>
                  <rdf:li rdf:resource="http://identifiers.org/kegg.compound/C03722"/>
                  <rdf:li rdf:resource="http://identifiers.org/metanetx.chemical/MNXM555"/>
                </rdf:Bag>
              </bqbiol:is>
              <bqbiol:hasProperty>
                <rdf:Bag>
                  <rdf:li rdf:resource="http://identifiers.org/sbo/SBO:0000247"/>
                </rdf:Bag>
              </bqbiol:hasProperty>
            </rdf:Description>
          </rdf:RDF>
        </annotation>
      </species>
      <species metaid="M_nicd__91__c__93__" sboTerm="SBO:0000247" id="M_nicd__91__c__93__" name="nicotinamide" compartment="c" hasOnlySubstanceUnits="false" boundaryCondition="false" constant="false" fbc:charge="0" fbc:chemicalFormula="C6H6N2O">
        <annotation xmlns:sbml="http://www.sbml.org/sbml/level3/version1/core">
          <rdf:RDF xmlns:rdf="http://www.w3.org/1999/02/22-rdf-syntax-ns#" xmlns:dcterms="http://purl.org/dc/terms/" xmlns:vCard="http://www.w3.org/2001/vcard-rdf/3.0#" xmlns:vCard4="http://www.w3.org/2006/vcard/ns#" xmlns:bqbiol="http://biomodels.net/biology-qualifiers/" xmlns:bqmodel="http://biomodels.net/model-qualifiers/">
            <rdf:Description rdf:about="#M_nicd__91__c__93__">
              <bqbiol:is>
                <rdf:Bag>
                  <rdf:li rdf:resource="http://identifiers.org/inchikey/DFPAKSUCGFBDDF-UHFFFAOYSA-N"/>
                  <rdf:li rdf:resource="http://identifiers.org/seed.compound/cpd00133"/>
                  <rdf:li rdf:resource="http://identifiers.org/bigg.metabolite/ncam"/>
                  <rdf:li rdf:resource="http://identifiers.org/biocyc/META:NIACINAMIDE"/>
                  <rdf:li rdf:resource="http://identifiers.org/chebi/CHEBI:17154"/>
                  <rdf:li rdf:resource="http://identifiers.org/hmdb/HMDB01406"/>
                  <rdf:li rdf:resource="http://identifiers.org/inchi/InChI=1S/C6H6N2O/c7-6(9)5-2-1-3-8-4-5/h1-4H,(H2,7,9)"/>
                  <rdf:li rdf:resource="http://identifiers.org/kegg.compound/C00153"/>
                  <rdf:li rdf:resource="http://identifiers.org/metanetx.chemical/MNXM216"/>
                </rdf:Bag>
              </bqbiol:is>
              <bqbiol:hasProperty>
                <rdf:Bag>
                  <rdf:li rdf:resource="http://identifiers.org/sbo/SBO:0000247"/>
                </rdf:Bag>
              </bqbiol:hasProperty>
            </rdf:Description>
          </rdf:RDF>
        </annotation>
      </species>
      <species metaid="M_nnr__91__c__93__" sboTerm="SBO:0000247" id="M_nnr__91__c__93__" name="nicotinamide d-ribonucleoside;nicotinamide-beta-riboside" compartment="c" hasOnlySubstanceUnits="false" boundaryCondition="false" constant="false" fbc:charge="1" fbc:chemicalFormula="C11H15N2O5">
        <annotation xmlns:sbml="http://www.sbml.org/sbml/level3/version1/core">
          <rdf:RDF xmlns:rdf="http://www.w3.org/1999/02/22-rdf-syntax-ns#" xmlns:dcterms="http://purl.org/dc/terms/" xmlns:vCard="http://www.w3.org/2001/vcard-rdf/3.0#" xmlns:vCard4="http://www.w3.org/2006/vcard/ns#" xmlns:bqbiol="http://biomodels.net/biology-qualifiers/" xmlns:bqmodel="http://biomodels.net/model-qualifiers/">
            <rdf:Description rdf:about="#M_nnr__91__c__93__">
              <bqbiol:is>
                <rdf:Bag>
                  <rdf:li rdf:resource="http://identifiers.org/inchikey/JLEBZPBDRKPWTD-TURQNECASA-O"/>
                  <rdf:li rdf:resource="http://identifiers.org/seed.compound/cpd02016"/>
                  <rdf:li rdf:resource="http://identifiers.org/bigg.metabolite/rnam"/>
                  <rdf:li rdf:resource="http://identifiers.org/biocyc/META:NICOTINAMIDE_RIBOSE"/>
                  <rdf:li rdf:resource="http://identifiers.org/chebi/CHEBI:15927"/>
                  <rdf:li rdf:resource="http://identifiers.org/hmdb/HMDB00855"/>
                  <rdf:li rdf:resource="http://identifiers.org/inchi/InChI=1S/C11H14N2O5/c12-10(17)6-2-1-3-13(4-6)11-9(16)8(15)7(5-14)18-11/h1-4,7-9,11,14-16H,5H2,(H-,12,17)/p+1/t7-,8-,9-,11-/m1/s1"/>
                  <rdf:li rdf:resource="http://identifiers.org/kegg.compound/C03150"/>
                  <rdf:li rdf:resource="http://identifiers.org/metanetx.chemical/MNXM1115"/>
                </rdf:Bag>
              </bqbiol:is>
              <bqbiol:hasProperty>
                <rdf:Bag>
                  <rdf:li rdf:resource="http://identifiers.org/sbo/SBO:0000247"/>
                </rdf:Bag>
              </bqbiol:hasProperty>
            </rdf:Description>
          </rdf:RDF>
        </annotation>
      </species>
      <species metaid="M_nmn__91__c__93__" sboTerm="SBO:0000247" id="M_nmn__91__c__93__" name="nicotinamide d-ribonucleotide" compartment="c" hasOnlySubstanceUnits="false" boundaryCondition="false" constant="false" fbc:charge="-1" fbc:chemicalFormula="C11H14N2O8P">
        <annotation xmlns:sbml="http://www.sbml.org/sbml/level3/version1/core">
          <rdf:RDF xmlns:rdf="http://www.w3.org/1999/02/22-rdf-syntax-ns#" xmlns:dcterms="http://purl.org/dc/terms/" xmlns:vCard="http://www.w3.org/2001/vcard-rdf/3.0#" xmlns:vCard4="http://www.w3.org/2006/vcard/ns#" xmlns:bqbiol="http://biomodels.net/biology-qualifiers/" xmlns:bqmodel="http://biomodels.net/model-qualifiers/">
            <rdf:Description rdf:about="#M_nmn__91__c__93__">
              <bqbiol:is>
                <rdf:Bag>
                  <rdf:li rdf:resource="http://identifiers.org/inchikey/DAYLJWODMCOQEW-TURQNECASA-M"/>
                  <rdf:li rdf:resource="http://identifiers.org/seed.compound/cpd00355"/>
                  <rdf:li rdf:resource="http://identifiers.org/bigg.metabolite/nmn"/>
                  <rdf:li rdf:resource="http://identifiers.org/biocyc/META:NICOTINAMIDE_NUCLEOTIDE"/>
                  <rdf:li rdf:resource="http://identifiers.org/chebi/CHEBI:14648"/>
                  <rdf:li rdf:resource="http://identifiers.org/chebi/CHEBI:14649"/>
                  <rdf:li rdf:resource="http://identifiers.org/chebi/CHEBI:16171"/>
                  <rdf:li rdf:resource="http://identifiers.org/hmdb/HMDB00229"/>
                  <rdf:li rdf:resource="http://identifiers.org/hmdb/HMDB59645"/>
                  <rdf:li rdf:resource="http://identifiers.org/inchi/InChI=1S/C11H15N2O8P/c12-10(16)6-2-1-3-13(4-6)11-9(15)8(14)7(21-11)5-20-22(17,18)19/h1-4,7-9,11,14-15H,5H2,(H3-,12,16,17,18,19)/p-1/t7-,8-,9-,11-/m1/s1"/>
                  <rdf:li rdf:resource="http://identifiers.org/kegg.compound/C00455"/>
                  <rdf:li rdf:resource="http://identifiers.org/metanetx.chemical/MNXM355"/>
                </rdf:Bag>
              </bqbiol:is>
              <bqbiol:hasProperty>
                <rdf:Bag>
                  <rdf:li rdf:resource="http://identifiers.org/sbo/SBO:0000247"/>
                </rdf:Bag>
              </bqbiol:hasProperty>
            </rdf:Description>
          </rdf:RDF>
        </annotation>
      </species>
      <species metaid="M_nmn__91__e__93__" sboTerm="SBO:0000247" id="M_nmn__91__e__93__" name="nicotinamide d-ribonucleotide" compartment="e" hasOnlySubstanceUnits="false" boundaryCondition="false" constant="false" fbc:charge="-1" fbc:chemicalFormula="C11H14N2O8P">
        <annotation xmlns:sbml="http://www.sbml.org/sbml/level3/version1/core">
          <rdf:RDF xmlns:rdf="http://www.w3.org/1999/02/22-rdf-syntax-ns#" xmlns:dcterms="http://purl.org/dc/terms/" xmlns:vCard="http://www.w3.org/2001/vcard-rdf/3.0#" xmlns:vCard4="http://www.w3.org/2006/vcard/ns#" xmlns:bqbiol="http://biomodels.net/biology-qualifiers/" xmlns:bqmodel="http://biomodels.net/model-qualifiers/">
            <rdf:Description rdf:about="#M_nmn__91__e__93__">
              <bqbiol:is>
                <rdf:Bag>
                  <rdf:li rdf:resource="http://identifiers.org/inchikey/DAYLJWODMCOQEW-TURQNECASA-M"/>
                  <rdf:li rdf:resource="http://identifiers.org/seed.compound/cpd00355"/>
                  <rdf:li rdf:resource="http://identifiers.org/bigg.metabolite/nmn"/>
                  <rdf:li rdf:resource="http://identifiers.org/biocyc/META:NICOTINAMIDE_NUCLEOTIDE"/>
                  <rdf:li rdf:resource="http://identifiers.org/chebi/CHEBI:14648"/>
                  <rdf:li rdf:resource="http://identifiers.org/chebi/CHEBI:14649"/>
                  <rdf:li rdf:resource="http://identifiers.org/chebi/CHEBI:16171"/>
                  <rdf:li rdf:resource="http://identifiers.org/hmdb/HMDB00229"/>
                  <rdf:li rdf:resource="http://identifiers.org/hmdb/HMDB59645"/>
                  <rdf:li rdf:resource="http://identifiers.org/inchi/InChI=1S/C11H15N2O8P/c12-10(16)6-2-1-3-13(4-6)11-9(15)8(14)7(21-11)5-20-22(17,18)19/h1-4,7-9,11,14-15H,5H2,(H3-,12,16,17,18,19)/p-1/t7-,8-,9-,11-/m1/s1"/>
                  <rdf:li rdf:resource="http://identifiers.org/kegg.compound/C00455"/>
                  <rdf:li rdf:resource="http://identifiers.org/metanetx.chemical/MNXM355"/>
                </rdf:Bag>
              </bqbiol:is>
              <bqbiol:hasProperty>
                <rdf:Bag>
                  <rdf:li rdf:resource="http://identifiers.org/sbo/SBO:0000247"/>
                </rdf:Bag>
              </bqbiol:hasProperty>
            </rdf:Description>
          </rdf:RDF>
        </annotation>
      </species>
      <species metaid="M_nnr__91__e__93__" sboTerm="SBO:0000247" id="M_nnr__91__e__93__" name="nicotinamide d-ribonucleoside;nicotinamide-beta-riboside" compartment="e" hasOnlySubstanceUnits="false" boundaryCondition="false" constant="false" fbc:charge="1" fbc:chemicalFormula="C11H15N2O5">
        <annotation xmlns:sbml="http://www.sbml.org/sbml/level3/version1/core">
          <rdf:RDF xmlns:rdf="http://www.w3.org/1999/02/22-rdf-syntax-ns#" xmlns:dcterms="http://purl.org/dc/terms/" xmlns:vCard="http://www.w3.org/2001/vcard-rdf/3.0#" xmlns:vCard4="http://www.w3.org/2006/vcard/ns#" xmlns:bqbiol="http://biomodels.net/biology-qualifiers/" xmlns:bqmodel="http://biomodels.net/model-qualifiers/">
            <rdf:Description rdf:about="#M_nnr__91__e__93__">
              <bqbiol:is>
                <rdf:Bag>
                  <rdf:li rdf:resource="http://identifiers.org/inchikey/JLEBZPBDRKPWTD-TURQNECASA-O"/>
                  <rdf:li rdf:resource="http://identifiers.org/seed.compound/cpd02016"/>
                  <rdf:li rdf:resource="http://identifiers.org/bigg.metabolite/rnam"/>
                  <rdf:li rdf:resource="http://identifiers.org/biocyc/META:NICOTINAMIDE_RIBOSE"/>
                  <rdf:li rdf:resource="http://identifiers.org/chebi/CHEBI:15927"/>
                  <rdf:li rdf:resource="http://identifiers.org/hmdb/HMDB00855"/>
                  <rdf:li rdf:resource="http://identifiers.org/inchi/InChI=1S/C11H14N2O5/c12-10(17)6-2-1-3-13(4-6)11-9(16)8(15)7(5-14)18-11/h1-4,7-9,11,14-16H,5H2,(H-,12,17)/p+1/t7-,8-,9-,11-/m1/s1"/>
                  <rdf:li rdf:resource="http://identifiers.org/kegg.compound/C03150"/>
                  <rdf:li rdf:resource="http://identifiers.org/metanetx.chemical/MNXM1115"/>
                </rdf:Bag>
              </bqbiol:is>
              <bqbiol:hasProperty>
                <rdf:Bag>
                  <rdf:li rdf:resource="http://identifiers.org/sbo/SBO:0000247"/>
                </rdf:Bag>
              </bqbiol:hasProperty>
            </rdf:Description>
          </rdf:RDF>
        </annotation>
      </species>
      <species metaid="M_akp__91__c__93__" sboTerm="SBO:0000247" id="M_akp__91__c__93__" name="2-dehydropantoate" compartment="c" hasOnlySubstanceUnits="false" boundaryCondition="false" constant="false" fbc:charge="-1" fbc:chemicalFormula="C6H9O4">
        <annotation xmlns:sbml="http://www.sbml.org/sbml/level3/version1/core">
          <rdf:RDF xmlns:rdf="http://www.w3.org/1999/02/22-rdf-syntax-ns#" xmlns:dcterms="http://purl.org/dc/terms/" xmlns:vCard="http://www.w3.org/2001/vcard-rdf/3.0#" xmlns:vCard4="http://www.w3.org/2006/vcard/ns#" xmlns:bqbiol="http://biomodels.net/biology-qualifiers/" xmlns:bqmodel="http://biomodels.net/model-qualifiers/">
            <rdf:Description rdf:about="#M_akp__91__c__93__">
              <bqbiol:is>
                <rdf:Bag>
                  <rdf:li rdf:resource="http://identifiers.org/inchikey/PKVVTUWHANFMQC-UHFFFAOYSA-M"/>
                  <rdf:li rdf:resource="http://identifiers.org/seed.compound/cpd00712"/>
                  <rdf:li rdf:resource="http://identifiers.org/bigg.metabolite/2dhp"/>
                  <rdf:li rdf:resource="http://identifiers.org/biocyc/META:2-DEHYDROPANTOATE"/>
                  <rdf:li rdf:resource="http://identifiers.org/chebi/CHEBI:11561"/>
                  <rdf:li rdf:resource="http://identifiers.org/chebi/CHEBI:17094"/>
                  <rdf:li rdf:resource="http://identifiers.org/inchi/InChI=1S/C6H10O4/c1-6(2,3-7)4(8)5(9)10/h7H,3H2,1-2H3,(H,9,10)/p-1"/>
                  <rdf:li rdf:resource="http://identifiers.org/kegg.compound/C00966"/>
                  <rdf:li rdf:resource="http://identifiers.org/metanetx.chemical/MNXM959"/>
                </rdf:Bag>
              </bqbiol:is>
              <bqbiol:hasProperty>
                <rdf:Bag>
                  <rdf:li rdf:resource="http://identifiers.org/sbo/SBO:0000247"/>
                </rdf:Bag>
              </bqbiol:hasProperty>
            </rdf:Description>
          </rdf:RDF>
        </annotation>
      </species>
      <species metaid="M_ppnto__91__c__93__" sboTerm="SBO:0000247" id="M_ppnto__91__c__93__" name="d-4&apos;-phosphopantothenate" compartment="c" hasOnlySubstanceUnits="false" boundaryCondition="false" constant="false" fbc:charge="-3" fbc:chemicalFormula="C9H15NO8P">
        <annotation xmlns:sbml="http://www.sbml.org/sbml/level3/version1/core">
          <rdf:RDF xmlns:rdf="http://www.w3.org/1999/02/22-rdf-syntax-ns#" xmlns:dcterms="http://purl.org/dc/terms/" xmlns:vCard="http://www.w3.org/2001/vcard-rdf/3.0#" xmlns:vCard4="http://www.w3.org/2006/vcard/ns#" xmlns:bqbiol="http://biomodels.net/biology-qualifiers/" xmlns:bqmodel="http://biomodels.net/model-qualifiers/">
            <rdf:Description rdf:about="#M_ppnto__91__c__93__">
              <bqbiol:is>
                <rdf:Bag>
                  <rdf:li rdf:resource="http://identifiers.org/inchikey/XHFVGHPGDLDEQO-ZETCQYMHSA-K"/>
                  <rdf:li rdf:resource="http://identifiers.org/seed.compound/cpd02201"/>
                  <rdf:li rdf:resource="http://identifiers.org/bigg.metabolite/4ppan"/>
                  <rdf:li rdf:resource="http://identifiers.org/biocyc/META:4-P-PANTOTHENATE"/>
                  <rdf:li rdf:resource="http://identifiers.org/chebi/CHEBI:10986"/>
                  <rdf:li rdf:resource="http://identifiers.org/chebi/CHEBI:12886"/>
                  <rdf:li rdf:resource="http://identifiers.org/chebi/CHEBI:15905"/>
                  <rdf:li rdf:resource="http://identifiers.org/chebi/CHEBI:20891"/>
                  <rdf:li rdf:resource="http://identifiers.org/hmdb/HMDB01016"/>
                  <rdf:li rdf:resource="http://identifiers.org/inchi/InChI=1S/C9H18NO8P/c1-9(2,5-18-19(15,16)17)7(13)8(14)10-4-3-6(11)12/h7,13H,3-5H2,1-2H3,(H,10,14)(H,11,12)(H2,15,16,17)/p-3/t7-/m0/s1"/>
                  <rdf:li rdf:resource="http://identifiers.org/kegg.compound/C03492"/>
                  <rdf:li rdf:resource="http://identifiers.org/metanetx.chemical/MNXM735771"/>
                </rdf:Bag>
              </bqbiol:is>
              <bqbiol:hasProperty>
                <rdf:Bag>
                  <rdf:li rdf:resource="http://identifiers.org/sbo/SBO:0000247"/>
                </rdf:Bag>
              </bqbiol:hasProperty>
            </rdf:Description>
          </rdf:RDF>
        </annotation>
      </species>
      <species metaid="M_ppntocys__91__c__93__" sboTerm="SBO:0000247" id="M_ppntocys__91__c__93__" name="(r)-4&apos;-phosphopantothenoyl-l-cysteine" compartment="c" hasOnlySubstanceUnits="false" boundaryCondition="false" constant="false" fbc:charge="-3" fbc:chemicalFormula="C12H20N2O9PS">
        <annotation xmlns:sbml="http://www.sbml.org/sbml/level3/version1/core">
          <rdf:RDF xmlns:rdf="http://www.w3.org/1999/02/22-rdf-syntax-ns#" xmlns:dcterms="http://purl.org/dc/terms/" xmlns:vCard="http://www.w3.org/2001/vcard-rdf/3.0#" xmlns:vCard4="http://www.w3.org/2006/vcard/ns#" xmlns:bqbiol="http://biomodels.net/biology-qualifiers/" xmlns:bqmodel="http://biomodels.net/model-qualifiers/">
            <rdf:Description rdf:about="#M_ppntocys__91__c__93__">
              <bqbiol:is>
                <rdf:Bag>
                  <rdf:li rdf:resource="http://identifiers.org/inchikey/XQYALQVLCNHCFT-CBAPKCEASA-K"/>
                  <rdf:li rdf:resource="http://identifiers.org/seed.compound/cpd02666"/>
                  <rdf:li rdf:resource="http://identifiers.org/bigg.metabolite/4ppcys"/>
                  <rdf:li rdf:resource="http://identifiers.org/biocyc/META:R-4-PHOSPHOPANTOTHENOYL-L-CYSTEINE"/>
                  <rdf:li rdf:resource="http://identifiers.org/chebi/CHEBI:15769"/>
                  <rdf:li rdf:resource="http://identifiers.org/chebi/CHEBI:59458"/>
                  <rdf:li rdf:resource="http://identifiers.org/hmdb/HMDB01117"/>
                  <rdf:li rdf:resource="http://identifiers.org/inchi/InChI=1S/C12H23N2O9PS/c1-12(2,6-23-24(20,21)22)9(16)10(17)13-4-3-8(15)14-7(5-25)11(18)19/h7,9,16,25H,3-6H2,1-2H3,(H,13,17)(H,14,15)(H,18,19)(H2,20,21,22)/p-3/t7-,9-/m0/s1"/>
                  <rdf:li rdf:resource="http://identifiers.org/kegg.compound/C04352"/>
                  <rdf:li rdf:resource="http://identifiers.org/metanetx.chemical/MNXM730898"/>
                </rdf:Bag>
              </bqbiol:is>
              <bqbiol:hasProperty>
                <rdf:Bag>
                  <rdf:li rdf:resource="http://identifiers.org/sbo/SBO:0000247"/>
                </rdf:Bag>
              </bqbiol:hasProperty>
            </rdf:Description>
          </rdf:RDF>
        </annotation>
      </species>
      <species metaid="M_ppthe__91__c__93__" sboTerm="SBO:0000247" id="M_ppthe__91__c__93__" name="4&apos;-phosphopantetheine" compartment="c" hasOnlySubstanceUnits="false" boundaryCondition="false" constant="false" fbc:charge="-2" fbc:chemicalFormula="C11H21N2O7PS">
        <annotation xmlns:sbml="http://www.sbml.org/sbml/level3/version1/core">
          <rdf:RDF xmlns:rdf="http://www.w3.org/1999/02/22-rdf-syntax-ns#" xmlns:dcterms="http://purl.org/dc/terms/" xmlns:vCard="http://www.w3.org/2001/vcard-rdf/3.0#" xmlns:vCard4="http://www.w3.org/2006/vcard/ns#" xmlns:bqbiol="http://biomodels.net/biology-qualifiers/" xmlns:bqmodel="http://biomodels.net/model-qualifiers/">
            <rdf:Description rdf:about="#M_ppthe__91__c__93__">
              <bqbiol:is>
                <rdf:Bag>
                  <rdf:li rdf:resource="http://identifiers.org/inchikey/JDMUPRLRUUMCTL-VIFPVBQESA-L"/>
                  <rdf:li rdf:resource="http://identifiers.org/seed.compound/cpd00834"/>
                  <rdf:li rdf:resource="http://identifiers.org/seed.compound/cpd27792"/>
                  <rdf:li rdf:resource="http://identifiers.org/bigg.metabolite/pan4p"/>
                  <rdf:li rdf:resource="http://identifiers.org/biocyc/META:PANTETHEINE-P"/>
                  <rdf:li rdf:resource="http://identifiers.org/biocyc/META:PHOSPHOPANTOTHEINE-GROUP"/>
                  <rdf:li rdf:resource="http://identifiers.org/chebi/CHEBI:16858"/>
                  <rdf:li rdf:resource="http://identifiers.org/chebi/CHEBI:4222"/>
                  <rdf:li rdf:resource="http://identifiers.org/chebi/CHEBI:47942"/>
                  <rdf:li rdf:resource="http://identifiers.org/chebi/CHEBI:61723"/>
                  <rdf:li rdf:resource="http://identifiers.org/hmdb/HMDB01416"/>
                  <rdf:li rdf:resource="http://identifiers.org/inchi/InChI=1S/C11H23N2O7PS/c1-11(2,7-20-21(17,18)19)9(15)10(16)13-4-3-8(14)12-5-6-22/h9,15,22H,3-7H2,1-2H3,(H,12,14)(H,13,16)(H2,17,18,19)/p-2/t9-/m0/s1"/>
                  <rdf:li rdf:resource="http://identifiers.org/kegg.compound/C01134"/>
                  <rdf:li rdf:resource="http://identifiers.org/metanetx.chemical/MNXM373"/>
                </rdf:Bag>
              </bqbiol:is>
              <bqbiol:hasProperty>
                <rdf:Bag>
                  <rdf:li rdf:resource="http://identifiers.org/sbo/SBO:0000247"/>
                </rdf:Bag>
              </bqbiol:hasProperty>
            </rdf:Description>
          </rdf:RDF>
        </annotation>
      </species>
      <species metaid="M_dpcoa__91__c__93__" sboTerm="SBO:0000247" id="M_dpcoa__91__c__93__" name="dephospho-CoA" compartment="c" hasOnlySubstanceUnits="false" boundaryCondition="false" constant="false" fbc:charge="-2" fbc:chemicalFormula="C21H33N7O13P2S">
        <annotation xmlns:sbml="http://www.sbml.org/sbml/level3/version1/core">
          <rdf:RDF xmlns:rdf="http://www.w3.org/1999/02/22-rdf-syntax-ns#" xmlns:dcterms="http://purl.org/dc/terms/" xmlns:vCard="http://www.w3.org/2001/vcard-rdf/3.0#" xmlns:vCard4="http://www.w3.org/2006/vcard/ns#" xmlns:bqbiol="http://biomodels.net/biology-qualifiers/" xmlns:bqmodel="http://biomodels.net/model-qualifiers/">
            <rdf:Description rdf:about="#M_dpcoa__91__c__93__">
              <bqbiol:is>
                <rdf:Bag>
                  <rdf:li rdf:resource="http://identifiers.org/inchikey/KDTSHFARGAKYJN-IBOSZNHHSA-L"/>
                  <rdf:li rdf:resource="http://identifiers.org/seed.compound/cpd00655"/>
                  <rdf:li rdf:resource="http://identifiers.org/bigg.metabolite/dpcoa"/>
                  <rdf:li rdf:resource="http://identifiers.org/biocyc/META:DEPHOSPHO-COA"/>
                  <rdf:li rdf:resource="http://identifiers.org/chebi/CHEBI:15468"/>
                  <rdf:li rdf:resource="http://identifiers.org/chebi/CHEBI:57328"/>
                  <rdf:li rdf:resource="http://identifiers.org/hmdb/HMDB01373"/>
                  <rdf:li rdf:resource="http://identifiers.org/inchi/InChI=1S/C21H35N7O13P2S/c1-21(2,16(32)19(33)24-4-3-12(29)23-5-6-44)8-39-43(36,37)41-42(34,35)38-7-11-14(30)15(31)20(40-11)28-10-27-13-17(22)25-9-26-18(13)28/h9-11,14-16,20,30-32,44H,3-8H2,1-2H3,(H,23,29)(H,24,33)(H,34,35)(H,36,37)(H2,22,25,26)/p-2/t11-,14-,15-,16+,20-/m1/s1"/>
                  <rdf:li rdf:resource="http://identifiers.org/kegg.compound/C00882"/>
                  <rdf:li rdf:resource="http://identifiers.org/metanetx.chemical/MNXM736929"/>
                </rdf:Bag>
              </bqbiol:is>
              <bqbiol:hasProperty>
                <rdf:Bag>
                  <rdf:li rdf:resource="http://identifiers.org/sbo/SBO:0000247"/>
                </rdf:Bag>
              </bqbiol:hasProperty>
            </rdf:Description>
          </rdf:RDF>
        </annotation>
      </species>
      <species metaid="M_acp__91__c__93__" sboTerm="SBO:0000247" id="M_acp__91__c__93__" name="acyl-carrier protein" compartment="c" hasOnlySubstanceUnits="false" boundaryCondition="false" constant="false" fbc:charge="0" fbc:chemicalFormula="C11H22N2O7PRS">
        <annotation xmlns:sbml="http://www.sbml.org/sbml/level3/version1/core">
          <rdf:RDF xmlns:rdf="http://www.w3.org/1999/02/22-rdf-syntax-ns#" xmlns:dcterms="http://purl.org/dc/terms/" xmlns:vCard="http://www.w3.org/2001/vcard-rdf/3.0#" xmlns:vCard4="http://www.w3.org/2006/vcard/ns#" xmlns:bqbiol="http://biomodels.net/biology-qualifiers/" xmlns:bqmodel="http://biomodels.net/model-qualifiers/">
            <rdf:Description rdf:about="#M_acp__91__c__93__">
              <bqbiol:is>
                <rdf:Bag>
                  <rdf:li rdf:resource="http://identifiers.org/seed.compound/cpd11493"/>
                  <rdf:li rdf:resource="http://identifiers.org/bigg.metabolite/ACP"/>
                  <rdf:li rdf:resource="http://identifiers.org/biocyc/META:ACP"/>
                  <rdf:li rdf:resource="http://identifiers.org/chebi/CHEBI:18359"/>
                  <rdf:li rdf:resource="http://identifiers.org/kegg.compound/C00229"/>
                  <rdf:li rdf:resource="http://identifiers.org/metanetx.chemical/MNXM740694"/>
                </rdf:Bag>
              </bqbiol:is>
              <bqbiol:hasProperty>
                <rdf:Bag>
                  <rdf:li rdf:resource="http://identifiers.org/sbo/SBO:0000247"/>
                </rdf:Bag>
              </bqbiol:hasProperty>
            </rdf:Description>
          </rdf:RDF>
        </annotation>
      </species>
      <species metaid="M_chcoa__91__c__93__" sboTerm="SBO:0000247" id="M_chcoa__91__c__93__" name="6-carboxyhexanoyl-CoA" compartment="c" hasOnlySubstanceUnits="false" boundaryCondition="false" constant="false" fbc:charge="-5" fbc:chemicalFormula="C28H41N7O19P3S">
        <annotation xmlns:sbml="http://www.sbml.org/sbml/level3/version1/core">
          <rdf:RDF xmlns:rdf="http://www.w3.org/1999/02/22-rdf-syntax-ns#" xmlns:dcterms="http://purl.org/dc/terms/" xmlns:vCard="http://www.w3.org/2001/vcard-rdf/3.0#" xmlns:vCard4="http://www.w3.org/2006/vcard/ns#" xmlns:bqbiol="http://biomodels.net/biology-qualifiers/" xmlns:bqmodel="http://biomodels.net/model-qualifiers/">
            <rdf:Description rdf:about="#M_chcoa__91__c__93__">
              <bqbiol:is>
                <rdf:Bag>
                  <rdf:li rdf:resource="http://identifiers.org/inchikey/LYCRXMTYUZDUGA-UYRKPTJQSA-I"/>
                  <rdf:li rdf:resource="http://identifiers.org/seed.compound/cpd00782"/>
                  <rdf:li rdf:resource="http://identifiers.org/bigg.metabolite/pimACP"/>
                  <rdf:li rdf:resource="http://identifiers.org/bigg.metabolite/pmcoa"/>
                  <rdf:li rdf:resource="http://identifiers.org/biocyc/META:CPD-558"/>
                  <rdf:li rdf:resource="http://identifiers.org/chebi/CHEBI:15504"/>
                  <rdf:li rdf:resource="http://identifiers.org/chebi/CHEBI:57360"/>
                  <rdf:li rdf:resource="http://identifiers.org/inchi/InChI=1S/C28H46N7O19P3S/c1-28(2,23(41)26(42)31-9-8-17(36)30-10-11-58-19(39)7-5-3-4-6-18(37)38)13-51-57(48,49)54-56(46,47)50-12-16-22(53-55(43,44)45)21(40)27(52-16)35-15-34-20-24(29)32-14-33-25(20)35/h14-16,21-23,27,40-41H,3-13H2,1-2H3,(H,30,36)(H,31,42)(H,37,38)(H,46,47)(H,48,49)(H2,29,32,33)(H2,43,44,45)/p-5/t16-,21-,22-,23+,27-/m1/s1"/>
                  <rdf:li rdf:resource="http://identifiers.org/kegg.compound/C01063"/>
                  <rdf:li rdf:resource="http://identifiers.org/metanetx.chemical/MNXM727687"/>
                </rdf:Bag>
              </bqbiol:is>
              <bqbiol:hasProperty>
                <rdf:Bag>
                  <rdf:li rdf:resource="http://identifiers.org/sbo/SBO:0000247"/>
                </rdf:Bag>
              </bqbiol:hasProperty>
            </rdf:Description>
          </rdf:RDF>
        </annotation>
      </species>
      <species metaid="M_aona__91__c__93__" sboTerm="SBO:0000247" id="M_aona__91__c__93__" name="8-amino-7-oxononanoate" compartment="c" hasOnlySubstanceUnits="false" boundaryCondition="false" constant="false" fbc:charge="0" fbc:chemicalFormula="C9H17NO3">
        <annotation xmlns:sbml="http://www.sbml.org/sbml/level3/version1/core">
          <rdf:RDF xmlns:rdf="http://www.w3.org/1999/02/22-rdf-syntax-ns#" xmlns:dcterms="http://purl.org/dc/terms/" xmlns:vCard="http://www.w3.org/2001/vcard-rdf/3.0#" xmlns:vCard4="http://www.w3.org/2006/vcard/ns#" xmlns:bqbiol="http://biomodels.net/biology-qualifiers/" xmlns:bqmodel="http://biomodels.net/model-qualifiers/">
            <rdf:Description rdf:about="#M_aona__91__c__93__">
              <bqbiol:is>
                <rdf:Bag>
                  <rdf:li rdf:resource="http://identifiers.org/inchikey/GUAHPAJOXVYFON-UHFFFAOYSA-N"/>
                  <rdf:li rdf:resource="http://identifiers.org/seed.compound/cpd00800"/>
                  <rdf:li rdf:resource="http://identifiers.org/bigg.metabolite/8aonn"/>
                  <rdf:li rdf:resource="http://identifiers.org/biocyc/META:8-AMINO-7-OXONONANOATE"/>
                  <rdf:li rdf:resource="http://identifiers.org/chebi/CHEBI:12266"/>
                  <rdf:li rdf:resource="http://identifiers.org/chebi/CHEBI:15830"/>
                  <rdf:li rdf:resource="http://identifiers.org/chebi/CHEBI:57532"/>
                  <rdf:li rdf:resource="http://identifiers.org/hmdb/HMDB37790"/>
                  <rdf:li rdf:resource="http://identifiers.org/inchi/InChI=1S/C9H17NO3/c1-7(10)8(11)5-3-2-4-6-9(12)13/h7H,2-6,10H2,1H3,(H,12,13)"/>
                  <rdf:li rdf:resource="http://identifiers.org/kegg.compound/C01092"/>
                  <rdf:li rdf:resource="http://identifiers.org/metanetx.chemical/MNXM726864"/>
                </rdf:Bag>
              </bqbiol:is>
              <bqbiol:hasProperty>
                <rdf:Bag>
                  <rdf:li rdf:resource="http://identifiers.org/sbo/SBO:0000247"/>
                </rdf:Bag>
              </bqbiol:hasProperty>
            </rdf:Description>
          </rdf:RDF>
        </annotation>
      </species>
      <species metaid="M_aona__91__m__93__" sboTerm="SBO:0000247" id="M_aona__91__m__93__" name="8-amino-7-oxononanoate" compartment="m" hasOnlySubstanceUnits="false" boundaryCondition="false" constant="false" fbc:charge="0" fbc:chemicalFormula="C9H17NO3">
        <annotation xmlns:sbml="http://www.sbml.org/sbml/level3/version1/core">
          <rdf:RDF xmlns:rdf="http://www.w3.org/1999/02/22-rdf-syntax-ns#" xmlns:dcterms="http://purl.org/dc/terms/" xmlns:vCard="http://www.w3.org/2001/vcard-rdf/3.0#" xmlns:vCard4="http://www.w3.org/2006/vcard/ns#" xmlns:bqbiol="http://biomodels.net/biology-qualifiers/" xmlns:bqmodel="http://biomodels.net/model-qualifiers/">
            <rdf:Description rdf:about="#M_aona__91__m__93__">
              <bqbiol:is>
                <rdf:Bag>
                  <rdf:li rdf:resource="http://identifiers.org/inchikey/GUAHPAJOXVYFON-UHFFFAOYSA-N"/>
                  <rdf:li rdf:resource="http://identifiers.org/seed.compound/cpd00800"/>
                  <rdf:li rdf:resource="http://identifiers.org/bigg.metabolite/8aonn"/>
                  <rdf:li rdf:resource="http://identifiers.org/biocyc/META:8-AMINO-7-OXONONANOATE"/>
                  <rdf:li rdf:resource="http://identifiers.org/chebi/CHEBI:12266"/>
                  <rdf:li rdf:resource="http://identifiers.org/chebi/CHEBI:15830"/>
                  <rdf:li rdf:resource="http://identifiers.org/chebi/CHEBI:57532"/>
                  <rdf:li rdf:resource="http://identifiers.org/hmdb/HMDB37790"/>
                  <rdf:li rdf:resource="http://identifiers.org/inchi/InChI=1S/C9H17NO3/c1-7(10)8(11)5-3-2-4-6-9(12)13/h7H,2-6,10H2,1H3,(H,12,13)"/>
                  <rdf:li rdf:resource="http://identifiers.org/kegg.compound/C01092"/>
                  <rdf:li rdf:resource="http://identifiers.org/metanetx.chemical/MNXM726864"/>
                </rdf:Bag>
              </bqbiol:is>
              <bqbiol:hasProperty>
                <rdf:Bag>
                  <rdf:li rdf:resource="http://identifiers.org/sbo/SBO:0000247"/>
                </rdf:Bag>
              </bqbiol:hasProperty>
            </rdf:Description>
          </rdf:RDF>
        </annotation>
      </species>
      <species metaid="M_danna__91__m__93__" sboTerm="SBO:0000247" id="M_danna__91__m__93__" name="7,8-diaminononanoate" compartment="m" hasOnlySubstanceUnits="false" boundaryCondition="false" constant="false" fbc:charge="1" fbc:chemicalFormula="C9H21N2O2">
        <annotation xmlns:sbml="http://www.sbml.org/sbml/level3/version1/core">
          <rdf:RDF xmlns:rdf="http://www.w3.org/1999/02/22-rdf-syntax-ns#" xmlns:dcterms="http://purl.org/dc/terms/" xmlns:vCard="http://www.w3.org/2001/vcard-rdf/3.0#" xmlns:vCard4="http://www.w3.org/2006/vcard/ns#" xmlns:bqbiol="http://biomodels.net/biology-qualifiers/" xmlns:bqmodel="http://biomodels.net/model-qualifiers/">
            <rdf:Description rdf:about="#M_danna__91__m__93__">
              <bqbiol:is>
                <rdf:Bag>
                  <rdf:li rdf:resource="http://identifiers.org/inchikey/KCEGBPIYGIWCDH-UHFFFAOYSA-O"/>
                  <rdf:li rdf:resource="http://identifiers.org/seed.compound/cpd00764"/>
                  <rdf:li rdf:resource="http://identifiers.org/bigg.metabolite/dann"/>
                  <rdf:li rdf:resource="http://identifiers.org/biocyc/META:DIAMINONONANOATE"/>
                  <rdf:li rdf:resource="http://identifiers.org/chebi/CHEBI:17830"/>
                  <rdf:li rdf:resource="http://identifiers.org/chebi/CHEBI:2247"/>
                  <rdf:li rdf:resource="http://identifiers.org/chebi/CHEBI:58500"/>
                  <rdf:li rdf:resource="http://identifiers.org/inchi/InChI=1S/C9H20N2O2/c1-7(10)8(11)5-3-2-4-6-9(12)13/h7-8H,2-6,10-11H2,1H3,(H,12,13)/p+1"/>
                  <rdf:li rdf:resource="http://identifiers.org/kegg.compound/C01037"/>
                  <rdf:li rdf:resource="http://identifiers.org/metanetx.chemical/MNXM1140"/>
                </rdf:Bag>
              </bqbiol:is>
              <bqbiol:hasProperty>
                <rdf:Bag>
                  <rdf:li rdf:resource="http://identifiers.org/sbo/SBO:0000247"/>
                </rdf:Bag>
              </bqbiol:hasProperty>
            </rdf:Description>
          </rdf:RDF>
        </annotation>
      </species>
      <species metaid="M_samob__91__m__93__" sboTerm="SBO:0000247" id="M_samob__91__m__93__" name="s-adenosyl-4-methylthio-2-oxobutanoate" compartment="m" hasOnlySubstanceUnits="false" boundaryCondition="false" constant="false" fbc:charge="0" fbc:chemicalFormula="C15H19N5O6S">
        <annotation xmlns:sbml="http://www.sbml.org/sbml/level3/version1/core">
          <rdf:RDF xmlns:rdf="http://www.w3.org/1999/02/22-rdf-syntax-ns#" xmlns:dcterms="http://purl.org/dc/terms/" xmlns:vCard="http://www.w3.org/2001/vcard-rdf/3.0#" xmlns:vCard4="http://www.w3.org/2006/vcard/ns#" xmlns:bqbiol="http://biomodels.net/biology-qualifiers/" xmlns:bqmodel="http://biomodels.net/model-qualifiers/">
            <rdf:Description rdf:about="#M_samob__91__m__93__">
              <bqbiol:is>
                <rdf:Bag>
                  <rdf:li rdf:resource="http://identifiers.org/inchikey/UOKVQQMBGVMXPU-BPIXLOBBSA-O"/>
                  <rdf:li rdf:resource="http://identifiers.org/seed.compound/cpd02701"/>
                  <rdf:li rdf:resource="http://identifiers.org/bigg.metabolite/amob"/>
                  <rdf:li rdf:resource="http://identifiers.org/biocyc/META:S-ADENOSYL-4-METHYLTHIO-2-OXOBUTANOATE"/>
                  <rdf:li rdf:resource="http://identifiers.org/chebi/CHEBI:16490"/>
                  <rdf:li rdf:resource="http://identifiers.org/chebi/CHEBI:8944"/>
                  <rdf:li rdf:resource="http://identifiers.org/inchi/InChI=1S/C15H19N5O6S/c1-27(3-2-7(21)15(24)25)4-8-10(22)11(23)14(26-8)20-6-19-9-12(16)17-5-18-13(9)20/h5-6,8,10-11,14,22-23H,2-4H2,1H3,(H2-,16,17,18,24,25)/p+1/t8-,10-,11-,14-,27+/m1/s1"/>
                  <rdf:li rdf:resource="http://identifiers.org/kegg.compound/C04425"/>
                  <rdf:li rdf:resource="http://identifiers.org/metanetx.chemical/MNXM733832"/>
                </rdf:Bag>
              </bqbiol:is>
              <bqbiol:hasProperty>
                <rdf:Bag>
                  <rdf:li rdf:resource="http://identifiers.org/sbo/SBO:0000247"/>
                </rdf:Bag>
              </bqbiol:hasProperty>
            </rdf:Description>
          </rdf:RDF>
        </annotation>
      </species>
      <species metaid="M_dtb__91__m__93__" sboTerm="SBO:0000247" id="M_dtb__91__m__93__" name="dethiobiotin" compartment="m" hasOnlySubstanceUnits="false" boundaryCondition="false" constant="false" fbc:charge="-1" fbc:chemicalFormula="C10H17N2O3">
        <annotation xmlns:sbml="http://www.sbml.org/sbml/level3/version1/core">
          <rdf:RDF xmlns:rdf="http://www.w3.org/1999/02/22-rdf-syntax-ns#" xmlns:dcterms="http://purl.org/dc/terms/" xmlns:vCard="http://www.w3.org/2001/vcard-rdf/3.0#" xmlns:vCard4="http://www.w3.org/2006/vcard/ns#" xmlns:bqbiol="http://biomodels.net/biology-qualifiers/" xmlns:bqmodel="http://biomodels.net/model-qualifiers/">
            <rdf:Description rdf:about="#M_dtb__91__m__93__">
              <bqbiol:is>
                <rdf:Bag>
                  <rdf:li rdf:resource="http://identifiers.org/inchikey/AUTOLBMXDDTRRT-JGVFFNPUSA-N"/>
                  <rdf:li rdf:resource="http://identifiers.org/seed.compound/cpd01311"/>
                  <rdf:li rdf:resource="http://identifiers.org/bigg.metabolite/dtbt"/>
                  <rdf:li rdf:resource="http://identifiers.org/biocyc/META:DETHIOBIOTIN"/>
                  <rdf:li rdf:resource="http://identifiers.org/chebi/CHEBI:16691"/>
                  <rdf:li rdf:resource="http://identifiers.org/chebi/CHEBI:42280"/>
                  <rdf:li rdf:resource="http://identifiers.org/chebi/CHEBI:57861"/>
                  <rdf:li rdf:resource="http://identifiers.org/hmdb/HMDB03581"/>
                  <rdf:li rdf:resource="http://identifiers.org/inchi/InChI=1S/C10H18N2O3/c1-7-8(12-10(15)11-7)5-3-2-4-6-9(13)14/h7-8H,2-6H2,1H3,(H,13,14)(H2,11,12,15)/t7-,8+/m0/s1"/>
                  <rdf:li rdf:resource="http://identifiers.org/kegg.compound/C01909"/>
                  <rdf:li rdf:resource="http://identifiers.org/metanetx.chemical/MNXM1020"/>
                </rdf:Bag>
              </bqbiol:is>
              <bqbiol:hasProperty>
                <rdf:Bag>
                  <rdf:li rdf:resource="http://identifiers.org/sbo/SBO:0000247"/>
                </rdf:Bag>
              </bqbiol:hasProperty>
            </rdf:Description>
          </rdf:RDF>
        </annotation>
      </species>
      <species metaid="M_s__91__m__93__" sboTerm="SBO:0000247" id="M_s__91__m__93__" name="sulfur" compartment="m" hasOnlySubstanceUnits="false" boundaryCondition="false" constant="false" fbc:charge="0" fbc:chemicalFormula="S">
        <annotation xmlns:sbml="http://www.sbml.org/sbml/level3/version1/core">
          <rdf:RDF xmlns:rdf="http://www.w3.org/1999/02/22-rdf-syntax-ns#" xmlns:dcterms="http://purl.org/dc/terms/" xmlns:vCard="http://www.w3.org/2001/vcard-rdf/3.0#" xmlns:vCard4="http://www.w3.org/2006/vcard/ns#" xmlns:bqbiol="http://biomodels.net/biology-qualifiers/" xmlns:bqmodel="http://biomodels.net/model-qualifiers/">
            <rdf:Description rdf:about="#M_s__91__m__93__">
              <bqbiol:is>
                <rdf:Bag>
                  <rdf:li rdf:resource="http://identifiers.org/inchikey/NINIDFKCEFEMDL-UHFFFAOYSA-N"/>
                  <rdf:li rdf:resource="http://identifiers.org/seed.compound/cpd00074"/>
                  <rdf:li rdf:resource="http://identifiers.org/bigg.metabolite/2fe2s"/>
                  <rdf:li rdf:resource="http://identifiers.org/biocyc/META:Elemental-Sulfur"/>
                  <rdf:li rdf:resource="http://identifiers.org/chebi/CHEBI:26833"/>
                  <rdf:li rdf:resource="http://identifiers.org/chebi/CHEBI:37979"/>
                  <rdf:li rdf:resource="http://identifiers.org/chebi/CHEBI:37980"/>
                  <rdf:li rdf:resource="http://identifiers.org/chebi/CHEBI:37981"/>
                  <rdf:li rdf:resource="http://identifiers.org/chebi/CHEBI:37982"/>
                  <rdf:li rdf:resource="http://identifiers.org/chebi/CHEBI:37983"/>
                  <rdf:li rdf:resource="http://identifiers.org/chebi/CHEBI:37984"/>
                  <rdf:li rdf:resource="http://identifiers.org/chebi/CHEBI:37985"/>
                  <rdf:li rdf:resource="http://identifiers.org/hmdb/HMDB00598"/>
                  <rdf:li rdf:resource="http://identifiers.org/inchi/InChI=1S/S"/>
                  <rdf:li rdf:resource="http://identifiers.org/kegg.compound/C00087"/>
                  <rdf:li rdf:resource="http://identifiers.org/metanetx.chemical/MNXM729434"/>
                </rdf:Bag>
              </bqbiol:is>
              <bqbiol:hasProperty>
                <rdf:Bag>
                  <rdf:li rdf:resource="http://identifiers.org/sbo/SBO:0000247"/>
                </rdf:Bag>
              </bqbiol:hasProperty>
            </rdf:Description>
          </rdf:RDF>
        </annotation>
      </species>
      <species metaid="M_met__91__m__93__" sboTerm="SBO:0000247" id="M_met__91__m__93__" name="L-methionine" compartment="m" hasOnlySubstanceUnits="false" boundaryCondition="false" constant="false" fbc:charge="0" fbc:chemicalFormula="C5H11NO2S">
        <annotation xmlns:sbml="http://www.sbml.org/sbml/level3/version1/core">
          <rdf:RDF xmlns:rdf="http://www.w3.org/1999/02/22-rdf-syntax-ns#" xmlns:dcterms="http://purl.org/dc/terms/" xmlns:vCard="http://www.w3.org/2001/vcard-rdf/3.0#" xmlns:vCard4="http://www.w3.org/2006/vcard/ns#" xmlns:bqbiol="http://biomodels.net/biology-qualifiers/" xmlns:bqmodel="http://biomodels.net/model-qualifiers/">
            <rdf:Description rdf:about="#M_met__91__m__93__">
              <bqbiol:is>
                <rdf:Bag>
                  <rdf:li rdf:resource="http://identifiers.org/inchikey/FFEARJCKVFRZRR-BYPYZUCNSA-N"/>
                  <rdf:li rdf:resource="http://identifiers.org/seed.compound/cpd00060"/>
                  <rdf:li rdf:resource="http://identifiers.org/bigg.metabolite/met__L"/>
                  <rdf:li rdf:resource="http://identifiers.org/biocyc/META:MET"/>
                  <rdf:li rdf:resource="http://identifiers.org/chebi/CHEBI:16643"/>
                  <rdf:li rdf:resource="http://identifiers.org/chebi/CHEBI:32631"/>
                  <rdf:li rdf:resource="http://identifiers.org/chebi/CHEBI:32632"/>
                  <rdf:li rdf:resource="http://identifiers.org/chebi/CHEBI:57844"/>
                  <rdf:li rdf:resource="http://identifiers.org/hmdb/HMDB00696"/>
                  <rdf:li rdf:resource="http://identifiers.org/inchi/InChI=1S/C5H11NO2S/c1-9-3-2-4(6)5(7)8/h4H,2-3,6H2,1H3,(H,7,8)/t4-/m0/s1"/>
                  <rdf:li rdf:resource="http://identifiers.org/kegg.compound/C00073"/>
                  <rdf:li rdf:resource="http://identifiers.org/metanetx.chemical/MNXM738804"/>
                </rdf:Bag>
              </bqbiol:is>
              <bqbiol:hasProperty>
                <rdf:Bag>
                  <rdf:li rdf:resource="http://identifiers.org/sbo/SBO:0000247"/>
                </rdf:Bag>
              </bqbiol:hasProperty>
            </rdf:Description>
          </rdf:RDF>
        </annotation>
      </species>
      <species metaid="M_bt__91__m__93__" sboTerm="SBO:0000247" id="M_bt__91__m__93__" name="Biotin" compartment="m" hasOnlySubstanceUnits="false" boundaryCondition="false" constant="false" fbc:charge="-1" fbc:chemicalFormula="C10H15N2O3S">
        <annotation xmlns:sbml="http://www.sbml.org/sbml/level3/version1/core">
          <rdf:RDF xmlns:rdf="http://www.w3.org/1999/02/22-rdf-syntax-ns#" xmlns:dcterms="http://purl.org/dc/terms/" xmlns:vCard="http://www.w3.org/2001/vcard-rdf/3.0#" xmlns:vCard4="http://www.w3.org/2006/vcard/ns#" xmlns:bqbiol="http://biomodels.net/biology-qualifiers/" xmlns:bqmodel="http://biomodels.net/model-qualifiers/">
            <rdf:Description rdf:about="#M_bt__91__m__93__">
              <bqbiol:is>
                <rdf:Bag>
                  <rdf:li rdf:resource="http://identifiers.org/inchikey/YBJHBAHKTGYVGT-ZKWXMUAHSA-M"/>
                  <rdf:li rdf:resource="http://identifiers.org/seed.compound/cpd00104"/>
                  <rdf:li rdf:resource="http://identifiers.org/bigg.metabolite/btn"/>
                  <rdf:li rdf:resource="http://identifiers.org/biocyc/META:BIOTIN"/>
                  <rdf:li rdf:resource="http://identifiers.org/chebi/CHEBI:15956"/>
                  <rdf:li rdf:resource="http://identifiers.org/chebi/CHEBI:57586"/>
                  <rdf:li rdf:resource="http://identifiers.org/hmdb/HMDB00030"/>
                  <rdf:li rdf:resource="http://identifiers.org/inchi/InChI=1S/C10H16N2O3S/c13-8(14)4-2-1-3-7-9-6(5-16-7)11-10(15)12-9/h6-7,9H,1-5H2,(H,13,14)(H2,11,12,15)/p-1/t6-,7-,9-/m0/s1"/>
                  <rdf:li rdf:resource="http://identifiers.org/kegg.compound/C00120"/>
                  <rdf:li rdf:resource="http://identifiers.org/metanetx.chemical/MNXM304"/>
                </rdf:Bag>
              </bqbiol:is>
              <bqbiol:hasProperty>
                <rdf:Bag>
                  <rdf:li rdf:resource="http://identifiers.org/sbo/SBO:0000247"/>
                </rdf:Bag>
              </bqbiol:hasProperty>
            </rdf:Description>
          </rdf:RDF>
        </annotation>
      </species>
      <species metaid="M_da__91__m__93__" sboTerm="SBO:0000247" id="M_da__91__m__93__" name="5&apos;-deoxyadenosine" compartment="m" hasOnlySubstanceUnits="false" boundaryCondition="false" constant="false" fbc:charge="0" fbc:chemicalFormula="C10H13N5O3">
        <annotation xmlns:sbml="http://www.sbml.org/sbml/level3/version1/core">
          <rdf:RDF xmlns:rdf="http://www.w3.org/1999/02/22-rdf-syntax-ns#" xmlns:dcterms="http://purl.org/dc/terms/" xmlns:vCard="http://www.w3.org/2001/vcard-rdf/3.0#" xmlns:vCard4="http://www.w3.org/2006/vcard/ns#" xmlns:bqbiol="http://biomodels.net/biology-qualifiers/" xmlns:bqmodel="http://biomodels.net/model-qualifiers/">
            <rdf:Description rdf:about="#M_da__91__m__93__">
              <bqbiol:is>
                <rdf:Bag>
                  <rdf:li rdf:resource="http://identifiers.org/inchikey/XGYIMTFOTBMPFP-KQYNXXCUSA-N"/>
                  <rdf:li rdf:resource="http://identifiers.org/seed.compound/cpd03091"/>
                  <rdf:li rdf:resource="http://identifiers.org/bigg.metabolite/dad_5"/>
                  <rdf:li rdf:resource="http://identifiers.org/biocyc/META:CH33ADO"/>
                  <rdf:li rdf:resource="http://identifiers.org/chebi/CHEBI:17319"/>
                  <rdf:li rdf:resource="http://identifiers.org/hmdb/HMDB01983"/>
                  <rdf:li rdf:resource="http://identifiers.org/inchi/InChI=1S/C10H13N5O3/c1-4-6(16)7(17)10(18-4)15-3-14-5-8(11)12-2-13-9(5)15/h2-4,6-7,10,16-17H,1H3,(H2,11,12,13)/t4-,6-,7-,10-/m1/s1"/>
                  <rdf:li rdf:resource="http://identifiers.org/kegg.compound/C05198"/>
                  <rdf:li rdf:resource="http://identifiers.org/metanetx.chemical/MNXM316"/>
                </rdf:Bag>
              </bqbiol:is>
              <bqbiol:hasProperty>
                <rdf:Bag>
                  <rdf:li rdf:resource="http://identifiers.org/sbo/SBO:0000247"/>
                </rdf:Bag>
              </bqbiol:hasProperty>
            </rdf:Description>
          </rdf:RDF>
        </annotation>
      </species>
      <species metaid="M_bt__91__c__93__" sboTerm="SBO:0000247" id="M_bt__91__c__93__" name="Biotin" compartment="c" hasOnlySubstanceUnits="false" boundaryCondition="false" constant="false" fbc:charge="-1" fbc:chemicalFormula="C10H15N2O3S">
        <annotation xmlns:sbml="http://www.sbml.org/sbml/level3/version1/core">
          <rdf:RDF xmlns:rdf="http://www.w3.org/1999/02/22-rdf-syntax-ns#" xmlns:dcterms="http://purl.org/dc/terms/" xmlns:vCard="http://www.w3.org/2001/vcard-rdf/3.0#" xmlns:vCard4="http://www.w3.org/2006/vcard/ns#" xmlns:bqbiol="http://biomodels.net/biology-qualifiers/" xmlns:bqmodel="http://biomodels.net/model-qualifiers/">
            <rdf:Description rdf:about="#M_bt__91__c__93__">
              <bqbiol:is>
                <rdf:Bag>
                  <rdf:li rdf:resource="http://identifiers.org/inchikey/YBJHBAHKTGYVGT-ZKWXMUAHSA-M"/>
                  <rdf:li rdf:resource="http://identifiers.org/seed.compound/cpd00104"/>
                  <rdf:li rdf:resource="http://identifiers.org/bigg.metabolite/btn"/>
                  <rdf:li rdf:resource="http://identifiers.org/biocyc/META:BIOTIN"/>
                  <rdf:li rdf:resource="http://identifiers.org/chebi/CHEBI:15956"/>
                  <rdf:li rdf:resource="http://identifiers.org/chebi/CHEBI:57586"/>
                  <rdf:li rdf:resource="http://identifiers.org/hmdb/HMDB00030"/>
                  <rdf:li rdf:resource="http://identifiers.org/inchi/InChI=1S/C10H16N2O3S/c13-8(14)4-2-1-3-7-9-6(5-16-7)11-10(15)12-9/h6-7,9H,1-5H2,(H,13,14)(H2,11,12,15)/p-1/t6-,7-,9-/m0/s1"/>
                  <rdf:li rdf:resource="http://identifiers.org/kegg.compound/C00120"/>
                  <rdf:li rdf:resource="http://identifiers.org/metanetx.chemical/MNXM304"/>
                </rdf:Bag>
              </bqbiol:is>
              <bqbiol:hasProperty>
                <rdf:Bag>
                  <rdf:li rdf:resource="http://identifiers.org/sbo/SBO:0000247"/>
                </rdf:Bag>
              </bqbiol:hasProperty>
            </rdf:Description>
          </rdf:RDF>
        </annotation>
      </species>
      <species metaid="M_btamp__91__c__93__" sboTerm="SBO:0000247" id="M_btamp__91__c__93__" name="biotinyl-5&apos;-amp" compartment="c" hasOnlySubstanceUnits="false" boundaryCondition="false" constant="false" fbc:charge="-1" fbc:chemicalFormula="C20H27N7O9PS">
        <annotation xmlns:sbml="http://www.sbml.org/sbml/level3/version1/core">
          <rdf:RDF xmlns:rdf="http://www.w3.org/1999/02/22-rdf-syntax-ns#" xmlns:dcterms="http://purl.org/dc/terms/" xmlns:vCard="http://www.w3.org/2001/vcard-rdf/3.0#" xmlns:vCard4="http://www.w3.org/2006/vcard/ns#" xmlns:bqbiol="http://biomodels.net/biology-qualifiers/" xmlns:bqmodel="http://biomodels.net/model-qualifiers/">
            <rdf:Description rdf:about="#M_btamp__91__c__93__">
              <bqbiol:is>
                <rdf:Bag>
                  <rdf:li rdf:resource="http://identifiers.org/inchikey/UTQCSTJVMLODHM-RHCAYAJFSA-M"/>
                  <rdf:li rdf:resource="http://identifiers.org/seed.compound/cpd03517"/>
                  <rdf:li rdf:resource="http://identifiers.org/seed.compound/cpd22432"/>
                  <rdf:li rdf:resource="http://identifiers.org/bigg.metabolite/btamp"/>
                  <rdf:li rdf:resource="http://identifiers.org/biocyc/META:BIO-5-AMP"/>
                  <rdf:li rdf:resource="http://identifiers.org/chebi/CHEBI:3110"/>
                  <rdf:li rdf:resource="http://identifiers.org/chebi/CHEBI:62414"/>
                  <rdf:li rdf:resource="http://identifiers.org/hmdb/HMDB04220"/>
                  <rdf:li rdf:resource="http://identifiers.org/inchi/InChI=1S/C20H28N7O9PS/c21-17-14-18(23-7-22-17)27(8-24-14)19-16(30)15(29)10(35-19)5-34-37(32,33)36-12(28)4-2-1-3-11-13-9(6-38-11)25-20(31)26-13/h7-11,13,15-16,19,29-30H,1-6H2,(H,32,33)(H2,21,22,23)(H2,25,26,31)/p-1/t9-,10+,11-,13-,15+,16+,19+/m0/s1"/>
                  <rdf:li rdf:resource="http://identifiers.org/kegg.compound/C05921"/>
                  <rdf:li rdf:resource="http://identifiers.org/metanetx.chemical/MNXM732827"/>
                </rdf:Bag>
              </bqbiol:is>
              <bqbiol:hasProperty>
                <rdf:Bag>
                  <rdf:li rdf:resource="http://identifiers.org/sbo/SBO:0000247"/>
                </rdf:Bag>
              </bqbiol:hasProperty>
            </rdf:Description>
          </rdf:RDF>
        </annotation>
      </species>
      <species metaid="M_dad5__91__c__93__" sboTerm="SBO:0000247" id="M_dad5__91__c__93__" name="5&apos;-deoxyadenosine" compartment="c" hasOnlySubstanceUnits="false" boundaryCondition="false" constant="false" fbc:charge="0" fbc:chemicalFormula="C10H13N5O3">
        <annotation xmlns:sbml="http://www.sbml.org/sbml/level3/version1/core">
          <rdf:RDF xmlns:rdf="http://www.w3.org/1999/02/22-rdf-syntax-ns#" xmlns:dcterms="http://purl.org/dc/terms/" xmlns:vCard="http://www.w3.org/2001/vcard-rdf/3.0#" xmlns:vCard4="http://www.w3.org/2006/vcard/ns#" xmlns:bqbiol="http://biomodels.net/biology-qualifiers/" xmlns:bqmodel="http://biomodels.net/model-qualifiers/">
            <rdf:Description rdf:about="#M_dad5__91__c__93__">
              <bqbiol:is>
                <rdf:Bag>
                  <rdf:li rdf:resource="http://identifiers.org/inchikey/XGYIMTFOTBMPFP-KQYNXXCUSA-N"/>
                  <rdf:li rdf:resource="http://identifiers.org/seed.compound/cpd03091"/>
                  <rdf:li rdf:resource="http://identifiers.org/bigg.metabolite/dad_5"/>
                  <rdf:li rdf:resource="http://identifiers.org/biocyc/META:CH33ADO"/>
                  <rdf:li rdf:resource="http://identifiers.org/chebi/CHEBI:17319"/>
                  <rdf:li rdf:resource="http://identifiers.org/hmdb/HMDB01983"/>
                  <rdf:li rdf:resource="http://identifiers.org/inchi/InChI=1S/C10H13N5O3/c1-4-6(16)7(17)10(18-4)15-3-14-5-8(11)12-2-13-9(5)15/h2-4,6-7,10,16-17H,1H3,(H2,11,12,13)/t4-,6-,7-,10-/m1/s1"/>
                  <rdf:li rdf:resource="http://identifiers.org/kegg.compound/C05198"/>
                  <rdf:li rdf:resource="http://identifiers.org/metanetx.chemical/MNXM316"/>
                </rdf:Bag>
              </bqbiol:is>
              <bqbiol:hasProperty>
                <rdf:Bag>
                  <rdf:li rdf:resource="http://identifiers.org/sbo/SBO:0000247"/>
                </rdf:Bag>
              </bqbiol:hasProperty>
            </rdf:Description>
          </rdf:RDF>
        </annotation>
      </species>
      <species metaid="M_c80acp__91__c__93__" sboTerm="SBO:0000247" id="M_c80acp__91__c__93__" name="octanoyl-[acp]" compartment="c" hasOnlySubstanceUnits="false" boundaryCondition="false" constant="false" fbc:charge="0" fbc:chemicalFormula="C19H36N2O8PRS">
        <annotation xmlns:sbml="http://www.sbml.org/sbml/level3/version1/core">
          <rdf:RDF xmlns:rdf="http://www.w3.org/1999/02/22-rdf-syntax-ns#" xmlns:dcterms="http://purl.org/dc/terms/" xmlns:vCard="http://www.w3.org/2001/vcard-rdf/3.0#" xmlns:vCard4="http://www.w3.org/2006/vcard/ns#" xmlns:bqbiol="http://biomodels.net/biology-qualifiers/" xmlns:bqmodel="http://biomodels.net/model-qualifiers/">
            <rdf:Description rdf:about="#M_c80acp__91__c__93__">
              <bqbiol:is>
                <rdf:Bag>
                  <rdf:li rdf:resource="http://identifiers.org/seed.compound/cpd11470"/>
                  <rdf:li rdf:resource="http://identifiers.org/bigg.metabolite/ocACP"/>
                  <rdf:li rdf:resource="http://identifiers.org/biocyc/META:Octanoyl-ACPs"/>
                  <rdf:li rdf:resource="http://identifiers.org/chebi/CHEBI:7725"/>
                  <rdf:li rdf:resource="http://identifiers.org/kegg.compound/C05752"/>
                  <rdf:li rdf:resource="http://identifiers.org/metanetx.chemical/MNXM728538"/>
                </rdf:Bag>
              </bqbiol:is>
              <bqbiol:hasProperty>
                <rdf:Bag>
                  <rdf:li rdf:resource="http://identifiers.org/sbo/SBO:0000247"/>
                </rdf:Bag>
              </bqbiol:hasProperty>
            </rdf:Description>
          </rdf:RDF>
        </annotation>
      </species>
      <species metaid="M_cpmp__91__c__93__" sboTerm="SBO:0000247" id="M_cpmp__91__c__93__" name="Cyclic pyranopterin monophosphate" compartment="c" hasOnlySubstanceUnits="false" boundaryCondition="false" constant="false" fbc:charge="-1" fbc:chemicalFormula="C10H13N5O8P">
        <annotation xmlns:sbml="http://www.sbml.org/sbml/level3/version1/core">
          <rdf:RDF xmlns:rdf="http://www.w3.org/1999/02/22-rdf-syntax-ns#" xmlns:dcterms="http://purl.org/dc/terms/" xmlns:vCard="http://www.w3.org/2001/vcard-rdf/3.0#" xmlns:vCard4="http://www.w3.org/2006/vcard/ns#" xmlns:bqbiol="http://biomodels.net/biology-qualifiers/" xmlns:bqmodel="http://biomodels.net/model-qualifiers/">
            <rdf:Description rdf:about="#M_cpmp__91__c__93__">
              <bqbiol:is>
                <rdf:Bag>
                  <rdf:li rdf:resource="http://identifiers.org/inchikey/CZAKJJUNKNPTTO-AJFJRRQVSA-N"/>
                  <rdf:li rdf:resource="http://identifiers.org/seed.compound/cpd19505"/>
                  <rdf:li rdf:resource="http://identifiers.org/bigg.metabolite/cpmp"/>
                  <rdf:li rdf:resource="http://identifiers.org/biocyc/META:CPD-13467"/>
                  <rdf:li rdf:resource="http://identifiers.org/chebi/CHEBI:60210"/>
                  <rdf:li rdf:resource="http://identifiers.org/hmdb/HMDB59639"/>
                  <rdf:li rdf:resource="http://identifiers.org/inchi/InChI=1S/C10H14N5O8P/c11-9-14-6-3(7(16)15-9)12-4-8(13-6)22-2-1-21-24(19,20)23-5(2)10(4,17)18/h2,4-5,8,12,17-18H,1H2,(H,19,20)(H4,11,13,14,15,16)/t2-,4-,5+,8-/m1/s1"/>
                  <rdf:li rdf:resource="http://identifiers.org/kegg.compound/C18239"/>
                  <rdf:li rdf:resource="http://identifiers.org/metanetx.chemical/MNXM727726"/>
                </rdf:Bag>
              </bqbiol:is>
              <bqbiol:hasProperty>
                <rdf:Bag>
                  <rdf:li rdf:resource="http://identifiers.org/sbo/SBO:0000247"/>
                </rdf:Bag>
              </bqbiol:hasProperty>
            </rdf:Description>
          </rdf:RDF>
        </annotation>
      </species>
      <species metaid="M_ahtd__91__c__93__" sboTerm="SBO:0000247" id="M_ahtd__91__c__93__" name="2-amino-4-hydroxy-6-(erythro-1,2,3-trihydroxypropyl)-dihydropteridine triphosphate" compartment="c" hasOnlySubstanceUnits="false" boundaryCondition="false" constant="false" fbc:charge="-4" fbc:chemicalFormula="C9H12N5O13P3">
        <annotation xmlns:sbml="http://www.sbml.org/sbml/level3/version1/core">
          <rdf:RDF xmlns:rdf="http://www.w3.org/1999/02/22-rdf-syntax-ns#" xmlns:dcterms="http://purl.org/dc/terms/" xmlns:vCard="http://www.w3.org/2001/vcard-rdf/3.0#" xmlns:vCard4="http://www.w3.org/2006/vcard/ns#" xmlns:bqbiol="http://biomodels.net/biology-qualifiers/" xmlns:bqmodel="http://biomodels.net/model-qualifiers/">
            <rdf:Description rdf:about="#M_ahtd__91__c__93__">
              <bqbiol:is>
                <rdf:Bag>
                  <rdf:li rdf:resource="http://identifiers.org/inchikey/DGGUVLXVLHAAGT-XINAWCOVSA-J"/>
                  <rdf:li rdf:resource="http://identifiers.org/seed.compound/cpd02978"/>
                  <rdf:li rdf:resource="http://identifiers.org/bigg.metabolite/ahdt"/>
                  <rdf:li rdf:resource="http://identifiers.org/biocyc/META:DIHYDRONEOPTERIN-P3"/>
                  <rdf:li rdf:resource="http://identifiers.org/chebi/CHEBI:18372"/>
                  <rdf:li rdf:resource="http://identifiers.org/chebi/CHEBI:58462"/>
                  <rdf:li rdf:resource="http://identifiers.org/hmdb/HMDB00980"/>
                  <rdf:li rdf:resource="http://identifiers.org/inchi/InChI=1S/C9H16N5O13P3/c10-9-13-7-5(8(17)14-9)12-3(1-11-7)6(16)4(15)2-25-29(21,22)27-30(23,24)26-28(18,19)20/h4,6,15-16H,1-2H2,(H,21,22)(H,23,24)(H2,18,19,20)(H4,10,11,13,14,17)/p-4/t4-,6+/m1/s1"/>
                  <rdf:li rdf:resource="http://identifiers.org/kegg.compound/C04895"/>
                  <rdf:li rdf:resource="http://identifiers.org/metanetx.chemical/MNXM397"/>
                </rdf:Bag>
              </bqbiol:is>
              <bqbiol:hasProperty>
                <rdf:Bag>
                  <rdf:li rdf:resource="http://identifiers.org/sbo/SBO:0000247"/>
                </rdf:Bag>
              </bqbiol:hasProperty>
            </rdf:Description>
          </rdf:RDF>
        </annotation>
      </species>
      <species metaid="M_dhp__91__c__93__" sboTerm="SBO:0000247" id="M_dhp__91__c__93__" name="2-amino-4-hydroxy-6-(d-erythro-1,2,3-trihydroxypropyl)-7,8-dihydropteridine" compartment="c" hasOnlySubstanceUnits="false" boundaryCondition="false" constant="false" fbc:charge="0" fbc:chemicalFormula="C9H13N5O4">
        <annotation xmlns:sbml="http://www.sbml.org/sbml/level3/version1/core">
          <rdf:RDF xmlns:rdf="http://www.w3.org/1999/02/22-rdf-syntax-ns#" xmlns:dcterms="http://purl.org/dc/terms/" xmlns:vCard="http://www.w3.org/2001/vcard-rdf/3.0#" xmlns:vCard4="http://www.w3.org/2006/vcard/ns#" xmlns:bqbiol="http://biomodels.net/biology-qualifiers/" xmlns:bqmodel="http://biomodels.net/model-qualifiers/">
            <rdf:Description rdf:about="#M_dhp__91__c__93__">
              <bqbiol:is>
                <rdf:Bag>
                  <rdf:li rdf:resource="http://identifiers.org/inchikey/YQIFAMYNGGOTFB-XINAWCOVSA-N"/>
                  <rdf:li rdf:resource="http://identifiers.org/seed.compound/cpd02961"/>
                  <rdf:li rdf:resource="http://identifiers.org/bigg.metabolite/HC01361"/>
                  <rdf:li rdf:resource="http://identifiers.org/biocyc/META:DIHYDRO-NEO-PTERIN"/>
                  <rdf:li rdf:resource="http://identifiers.org/chebi/CHEBI:17001"/>
                  <rdf:li rdf:resource="http://identifiers.org/hmdb/HMDB02275"/>
                  <rdf:li rdf:resource="http://identifiers.org/inchi/InChI=1S/C9H13N5O4/c10-9-13-7-5(8(18)14-9)12-3(1-11-7)6(17)4(16)2-15/h4,6,15-17H,1-2H2,(H4,10,11,13,14,18)/t4-,6+/m1/s1"/>
                  <rdf:li rdf:resource="http://identifiers.org/kegg.compound/C04874"/>
                  <rdf:li rdf:resource="http://identifiers.org/metanetx.chemical/MNXM730301"/>
                </rdf:Bag>
              </bqbiol:is>
              <bqbiol:hasProperty>
                <rdf:Bag>
                  <rdf:li rdf:resource="http://identifiers.org/sbo/SBO:0000247"/>
                </rdf:Bag>
              </bqbiol:hasProperty>
            </rdf:Description>
          </rdf:RDF>
        </annotation>
      </species>
      <species metaid="M_ahhmp__91__c__93__" sboTerm="SBO:0000247" id="M_ahhmp__91__c__93__" name="2-amino-6-(hydroxymethyl)-7,8-dihydropteridin-4-ol" compartment="c" hasOnlySubstanceUnits="false" boundaryCondition="false" constant="false" fbc:charge="0" fbc:chemicalFormula="C7H9N5O2">
        <annotation xmlns:sbml="http://www.sbml.org/sbml/level3/version1/core">
          <rdf:RDF xmlns:rdf="http://www.w3.org/1999/02/22-rdf-syntax-ns#" xmlns:dcterms="http://purl.org/dc/terms/" xmlns:vCard="http://www.w3.org/2001/vcard-rdf/3.0#" xmlns:vCard4="http://www.w3.org/2006/vcard/ns#" xmlns:bqbiol="http://biomodels.net/biology-qualifiers/" xmlns:bqmodel="http://biomodels.net/model-qualifiers/">
            <rdf:Description rdf:about="#M_ahhmp__91__c__93__">
              <bqbiol:is>
                <rdf:Bag>
                  <rdf:li rdf:resource="http://identifiers.org/inchikey/CQQNNQTXUGLUEV-UHFFFAOYSA-N"/>
                  <rdf:li rdf:resource="http://identifiers.org/seed.compound/cpd00954"/>
                  <rdf:li rdf:resource="http://identifiers.org/bigg.metabolite/2ahhmp"/>
                  <rdf:li rdf:resource="http://identifiers.org/bigg.metabolite/6hmhpt"/>
                  <rdf:li rdf:resource="http://identifiers.org/biocyc/META:AMINO-OH-HYDROXYMETHYL-DIHYDROPTERIDINE"/>
                  <rdf:li rdf:resource="http://identifiers.org/chebi/CHEBI:17083"/>
                  <rdf:li rdf:resource="http://identifiers.org/chebi/CHEBI:44841"/>
                  <rdf:li rdf:resource="http://identifiers.org/inchi/InChI=1S/C7H9N5O2/c8-7-11-5-4(6(14)12-7)10-3(2-13)1-9-5/h13H,1-2H2,(H4,8,9,11,12,14)"/>
                  <rdf:li rdf:resource="http://identifiers.org/kegg.compound/C01300"/>
                  <rdf:li rdf:resource="http://identifiers.org/metanetx.chemical/MNXM728662"/>
                </rdf:Bag>
              </bqbiol:is>
              <bqbiol:hasProperty>
                <rdf:Bag>
                  <rdf:li rdf:resource="http://identifiers.org/sbo/SBO:0000247"/>
                </rdf:Bag>
              </bqbiol:hasProperty>
            </rdf:Description>
          </rdf:RDF>
        </annotation>
      </species>
      <species metaid="M_ahhmd__91__c__93__" sboTerm="SBO:0000247" id="M_ahhmd__91__c__93__" name="(2-amino-4-hydroxy-7,8-dihydropteridin-6-yl)methyl trihydrogen diphosphate" compartment="c" hasOnlySubstanceUnits="false" boundaryCondition="false" constant="false" fbc:charge="-3" fbc:chemicalFormula="C7H8N5O8P2">
        <annotation xmlns:sbml="http://www.sbml.org/sbml/level3/version1/core">
          <rdf:RDF xmlns:rdf="http://www.w3.org/1999/02/22-rdf-syntax-ns#" xmlns:dcterms="http://purl.org/dc/terms/" xmlns:vCard="http://www.w3.org/2001/vcard-rdf/3.0#" xmlns:vCard4="http://www.w3.org/2006/vcard/ns#" xmlns:bqbiol="http://biomodels.net/biology-qualifiers/" xmlns:bqmodel="http://biomodels.net/model-qualifiers/">
            <rdf:Description rdf:about="#M_ahhmd__91__c__93__">
              <bqbiol:is>
                <rdf:Bag>
                  <rdf:li rdf:resource="http://identifiers.org/inchikey/FCQGJGLSOWZZON-UHFFFAOYSA-K"/>
                  <rdf:li rdf:resource="http://identifiers.org/seed.compound/cpd16760"/>
                  <rdf:li rdf:resource="http://identifiers.org/bigg.metabolite/2ahhmd"/>
                  <rdf:li rdf:resource="http://identifiers.org/bigg.metabolite/6hmhptpp"/>
                  <rdf:li rdf:resource="http://identifiers.org/biocyc/META:DIHYDROPTERIN-CH2OH-PP"/>
                  <rdf:li rdf:resource="http://identifiers.org/chebi/CHEBI:15998"/>
                  <rdf:li rdf:resource="http://identifiers.org/chebi/CHEBI:57602"/>
                  <rdf:li rdf:resource="http://identifiers.org/chebi/CHEBI:72950"/>
                  <rdf:li rdf:resource="http://identifiers.org/chebi/CHEBI:73083"/>
                  <rdf:li rdf:resource="http://identifiers.org/inchi/InChI=1S/C7H11N5O8P2/c8-7-11-5-4(6(13)12-7)10-3(1-9-5)2-19-22(17,18)20-21(14,15)16/h1-2H2,(H,17,18)(H2,14,15,16)(H4,8,9,11,12,13)/p-3"/>
                  <rdf:li rdf:resource="http://identifiers.org/kegg.compound/C04807"/>
                  <rdf:li rdf:resource="http://identifiers.org/metanetx.chemical/MNXM727068"/>
                </rdf:Bag>
              </bqbiol:is>
              <bqbiol:hasProperty>
                <rdf:Bag>
                  <rdf:li rdf:resource="http://identifiers.org/sbo/SBO:0000247"/>
                </rdf:Bag>
              </bqbiol:hasProperty>
            </rdf:Description>
          </rdf:RDF>
        </annotation>
      </species>
      <species metaid="M_abee__91__c__93__" sboTerm="SBO:0000247" id="M_abee__91__c__93__" name="4-Aminobenzoate" compartment="c" hasOnlySubstanceUnits="false" boundaryCondition="false" constant="false" fbc:charge="-1" fbc:chemicalFormula="C7H6NO2">
        <annotation xmlns:sbml="http://www.sbml.org/sbml/level3/version1/core">
          <rdf:RDF xmlns:rdf="http://www.w3.org/1999/02/22-rdf-syntax-ns#" xmlns:dcterms="http://purl.org/dc/terms/" xmlns:vCard="http://www.w3.org/2001/vcard-rdf/3.0#" xmlns:vCard4="http://www.w3.org/2006/vcard/ns#" xmlns:bqbiol="http://biomodels.net/biology-qualifiers/" xmlns:bqmodel="http://biomodels.net/model-qualifiers/">
            <rdf:Description rdf:about="#M_abee__91__c__93__">
              <bqbiol:is>
                <rdf:Bag>
                  <rdf:li rdf:resource="http://identifiers.org/inchikey/ALYNCZNDIQEVRV-UHFFFAOYSA-M"/>
                  <rdf:li rdf:resource="http://identifiers.org/seed.compound/cpd00443"/>
                  <rdf:li rdf:resource="http://identifiers.org/bigg.metabolite/4abz"/>
                  <rdf:li rdf:resource="http://identifiers.org/biocyc/META:P-AMINO-BENZOATE"/>
                  <rdf:li rdf:resource="http://identifiers.org/chebi/CHEBI:17836"/>
                  <rdf:li rdf:resource="http://identifiers.org/chebi/CHEBI:30753"/>
                  <rdf:li rdf:resource="http://identifiers.org/hmdb/HMDB01392"/>
                  <rdf:li rdf:resource="http://identifiers.org/inchi/InChI=1S/C7H7NO2/c8-6-3-1-5(2-4-6)7(9)10/h1-4H,8H2,(H,9,10)/p-1"/>
                  <rdf:li rdf:resource="http://identifiers.org/kegg.compound/C00568"/>
                  <rdf:li rdf:resource="http://identifiers.org/metanetx.chemical/MNXM421"/>
                </rdf:Bag>
              </bqbiol:is>
              <bqbiol:hasProperty>
                <rdf:Bag>
                  <rdf:li rdf:resource="http://identifiers.org/sbo/SBO:0000247"/>
                </rdf:Bag>
              </bqbiol:hasProperty>
            </rdf:Description>
          </rdf:RDF>
        </annotation>
      </species>
      <species metaid="M_dhpt__91__c__93__" sboTerm="SBO:0000247" id="M_dhpt__91__c__93__" name="dihydropteroate" compartment="c" hasOnlySubstanceUnits="false" boundaryCondition="false" constant="false" fbc:charge="-1" fbc:chemicalFormula="C14H13N6O3">
        <annotation xmlns:sbml="http://www.sbml.org/sbml/level3/version1/core">
          <rdf:RDF xmlns:rdf="http://www.w3.org/1999/02/22-rdf-syntax-ns#" xmlns:dcterms="http://purl.org/dc/terms/" xmlns:vCard="http://www.w3.org/2001/vcard-rdf/3.0#" xmlns:vCard4="http://www.w3.org/2006/vcard/ns#" xmlns:bqbiol="http://biomodels.net/biology-qualifiers/" xmlns:bqmodel="http://biomodels.net/model-qualifiers/">
            <rdf:Description rdf:about="#M_dhpt__91__c__93__">
              <bqbiol:is>
                <rdf:Bag>
                  <rdf:li rdf:resource="http://identifiers.org/inchikey/WBFYVDCHGVNRBH-UHFFFAOYSA-M"/>
                  <rdf:li rdf:resource="http://identifiers.org/seed.compound/cpd00683"/>
                  <rdf:li rdf:resource="http://identifiers.org/seed.compound/cpd28673"/>
                  <rdf:li rdf:resource="http://identifiers.org/seed.compound/cpd28675"/>
                  <rdf:li rdf:resource="http://identifiers.org/bigg.metabolite/dhpt"/>
                  <rdf:li rdf:resource="http://identifiers.org/biocyc/META:7-8-DIHYDROPTEROATE"/>
                  <rdf:li rdf:resource="http://identifiers.org/chebi/CHEBI:17839"/>
                  <rdf:li rdf:resource="http://identifiers.org/chebi/CHEBI:4581"/>
                  <rdf:li rdf:resource="http://identifiers.org/hmdb/HMDB01412"/>
                  <rdf:li rdf:resource="http://identifiers.org/inchi/InChI=1S/C14H14N6O3/c15-14-19-11-10(12(21)20-14)18-9(6-17-11)5-16-8-3-1-7(2-4-8)13(22)23/h1-4,16H,5-6H2,(H,22,23)(H4,15,17,19,20,21)/p-1"/>
                  <rdf:li rdf:resource="http://identifiers.org/kegg.compound/C00921"/>
                  <rdf:li rdf:resource="http://identifiers.org/metanetx.chemical/MNXM722728"/>
                </rdf:Bag>
              </bqbiol:is>
              <bqbiol:hasProperty>
                <rdf:Bag>
                  <rdf:li rdf:resource="http://identifiers.org/sbo/SBO:0000247"/>
                </rdf:Bag>
              </bqbiol:hasProperty>
            </rdf:Description>
          </rdf:RDF>
        </annotation>
      </species>
      <species metaid="M_fot__91__c__93__" sboTerm="SBO:0000247" id="M_fot__91__c__93__" name="folate" compartment="c" hasOnlySubstanceUnits="false" boundaryCondition="false" constant="false" fbc:charge="-2" fbc:chemicalFormula="C19H17N7O6">
        <annotation xmlns:sbml="http://www.sbml.org/sbml/level3/version1/core">
          <rdf:RDF xmlns:rdf="http://www.w3.org/1999/02/22-rdf-syntax-ns#" xmlns:dcterms="http://purl.org/dc/terms/" xmlns:vCard="http://www.w3.org/2001/vcard-rdf/3.0#" xmlns:vCard4="http://www.w3.org/2006/vcard/ns#" xmlns:bqbiol="http://biomodels.net/biology-qualifiers/" xmlns:bqmodel="http://biomodels.net/model-qualifiers/">
            <rdf:Description rdf:about="#M_fot__91__c__93__">
              <bqbiol:is>
                <rdf:Bag>
                  <rdf:li rdf:resource="http://identifiers.org/inchikey/OVBPIULPVIDEAO-LBPRGKRZSA-L"/>
                  <rdf:li rdf:resource="http://identifiers.org/seed.compound/cpd00393"/>
                  <rdf:li rdf:resource="http://identifiers.org/bigg.metabolite/fol"/>
                  <rdf:li rdf:resource="http://identifiers.org/biocyc/META:CPD-12826"/>
                  <rdf:li rdf:resource="http://identifiers.org/chebi/CHEBI:27470"/>
                  <rdf:li rdf:resource="http://identifiers.org/chebi/CHEBI:62501"/>
                  <rdf:li rdf:resource="http://identifiers.org/hmdb/HMDB00121"/>
                  <rdf:li rdf:resource="http://identifiers.org/inchi/InChI=1S/C19H19N7O6/c20-19-25-15-14(17(30)26-19)23-11(8-22-15)7-21-10-3-1-9(2-4-10)16(29)24-12(18(31)32)5-6-13(27)28/h1-4,8,12,21H,5-7H2,(H,24,29)(H,27,28)(H,31,32)(H3,20,22,25,26,30)/p-2/t12-/m0/s1"/>
                  <rdf:li rdf:resource="http://identifiers.org/kegg.compound/C00504"/>
                  <rdf:li rdf:resource="http://identifiers.org/metanetx.chemical/MNXM617"/>
                </rdf:Bag>
              </bqbiol:is>
              <bqbiol:hasProperty>
                <rdf:Bag>
                  <rdf:li rdf:resource="http://identifiers.org/sbo/SBO:0000247"/>
                </rdf:Bag>
              </bqbiol:hasProperty>
            </rdf:Description>
          </rdf:RDF>
        </annotation>
      </species>
      <species metaid="M_thfglu__91__c__93__" sboTerm="SBO:0000247" id="M_thfglu__91__c__93__" name="THF-L-glutamate" compartment="c" hasOnlySubstanceUnits="false" boundaryCondition="false" constant="false" fbc:charge="-3" fbc:chemicalFormula="C24H27N8O9">
        <annotation xmlns:sbml="http://www.sbml.org/sbml/level3/version1/core">
          <rdf:RDF xmlns:rdf="http://www.w3.org/1999/02/22-rdf-syntax-ns#" xmlns:dcterms="http://purl.org/dc/terms/" xmlns:vCard="http://www.w3.org/2001/vcard-rdf/3.0#" xmlns:vCard4="http://www.w3.org/2006/vcard/ns#" xmlns:bqbiol="http://biomodels.net/biology-qualifiers/" xmlns:bqmodel="http://biomodels.net/model-qualifiers/">
            <rdf:Description rdf:about="#M_thfglu__91__c__93__">
              <bqbiol:is>
                <rdf:Bag>
                  <rdf:li rdf:resource="http://identifiers.org/inchikey/ZAOGJXDWOQXFBW-KKUMJFAQSA-N"/>
                  <rdf:li rdf:resource="http://identifiers.org/seed.compound/cpd19097"/>
                  <rdf:li rdf:resource="http://identifiers.org/bigg.metabolite/thfglu"/>
                  <rdf:li rdf:resource="http://identifiers.org/biocyc/META:CPD-17108"/>
                  <rdf:li rdf:resource="http://identifiers.org/chebi/CHEBI:27650"/>
                  <rdf:li rdf:resource="http://identifiers.org/hmdb/HMDB06825"/>
                  <rdf:li rdf:resource="http://identifiers.org/inchi/InChI=1S/C24H30N8O9/c25-24-31-19-18(21(37)32-24)28-13(10-27-19)9-26-12-3-1-11(2-4-12)20(36)30-15(23(40)41)5-7-16(33)29-14(22(38)39)6-8-17(34)35/h1-4,13-15,26,28H,5-10H2,(H,29,33)(H,30,36)(H,34,35)(H,38,39)(H,40,41)(H4,25,27,31,32,37)/t13-,14-,15-/m0/s1"/>
                  <rdf:li rdf:resource="http://identifiers.org/kegg.compound/C09332"/>
                  <rdf:li rdf:resource="http://identifiers.org/metanetx.chemical/MNXM733070"/>
                </rdf:Bag>
              </bqbiol:is>
              <bqbiol:hasProperty>
                <rdf:Bag>
                  <rdf:li rdf:resource="http://identifiers.org/sbo/SBO:0000247"/>
                </rdf:Bag>
              </bqbiol:hasProperty>
            </rdf:Description>
          </rdf:RDF>
        </annotation>
      </species>
      <species metaid="M_adchor__91__c__93__" sboTerm="SBO:0000247" id="M_adchor__91__c__93__" name="4-Amino-4-deoxychorismate" compartment="c" hasOnlySubstanceUnits="false" boundaryCondition="false" constant="false" fbc:charge="-1" fbc:chemicalFormula="C10H10NO5">
        <annotation xmlns:sbml="http://www.sbml.org/sbml/level3/version1/core">
          <rdf:RDF xmlns:rdf="http://www.w3.org/1999/02/22-rdf-syntax-ns#" xmlns:dcterms="http://purl.org/dc/terms/" xmlns:vCard="http://www.w3.org/2001/vcard-rdf/3.0#" xmlns:vCard4="http://www.w3.org/2006/vcard/ns#" xmlns:bqbiol="http://biomodels.net/biology-qualifiers/" xmlns:bqmodel="http://biomodels.net/model-qualifiers/">
            <rdf:Description rdf:about="#M_adchor__91__c__93__">
              <bqbiol:is>
                <rdf:Bag>
                  <rdf:li rdf:resource="http://identifiers.org/inchikey/OIUJHGOLFKDBSU-HTQZYQBOSA-M"/>
                  <rdf:li rdf:resource="http://identifiers.org/seed.compound/cpd08210"/>
                  <rdf:li rdf:resource="http://identifiers.org/bigg.metabolite/4adcho"/>
                  <rdf:li rdf:resource="http://identifiers.org/biocyc/META:4-AMINO-4-DEOXYCHORISMATE"/>
                  <rdf:li rdf:resource="http://identifiers.org/chebi/CHEBI:18198"/>
                  <rdf:li rdf:resource="http://identifiers.org/chebi/CHEBI:35181"/>
                  <rdf:li rdf:resource="http://identifiers.org/chebi/CHEBI:58406"/>
                  <rdf:li rdf:resource="http://identifiers.org/inchi/InChI=1S/C10H11NO5/c1-5(9(12)13)16-8-4-6(10(14)15)2-3-7(8)11/h2-4,7-8H,1,11H2,(H,12,13)(H,14,15)/p-1/t7-,8-/m1/s1"/>
                  <rdf:li rdf:resource="http://identifiers.org/kegg.compound/C11355"/>
                  <rdf:li rdf:resource="http://identifiers.org/metanetx.chemical/MNXM1458"/>
                </rdf:Bag>
              </bqbiol:is>
              <bqbiol:hasProperty>
                <rdf:Bag>
                  <rdf:li rdf:resource="http://identifiers.org/sbo/SBO:0000247"/>
                </rdf:Bag>
              </bqbiol:hasProperty>
            </rdf:Description>
          </rdf:RDF>
        </annotation>
      </species>
      <species metaid="M_methf__91__c__93__" sboTerm="SBO:0000247" id="M_methf__91__c__93__" name="5,10-methenyltetrahydrofolate" compartment="c" hasOnlySubstanceUnits="false" boundaryCondition="false" constant="false" fbc:charge="-1" fbc:chemicalFormula="C20H20N7O6">
        <annotation xmlns:sbml="http://www.sbml.org/sbml/level3/version1/core">
          <rdf:RDF xmlns:rdf="http://www.w3.org/1999/02/22-rdf-syntax-ns#" xmlns:dcterms="http://purl.org/dc/terms/" xmlns:vCard="http://www.w3.org/2001/vcard-rdf/3.0#" xmlns:vCard4="http://www.w3.org/2006/vcard/ns#" xmlns:bqbiol="http://biomodels.net/biology-qualifiers/" xmlns:bqmodel="http://biomodels.net/model-qualifiers/">
            <rdf:Description rdf:about="#M_methf__91__c__93__">
              <bqbiol:is>
                <rdf:Bag>
                  <rdf:li rdf:resource="http://identifiers.org/inchikey/MEANFMOQMXYMCT-OLZOCXBDSA-M"/>
                  <rdf:li rdf:resource="http://identifiers.org/seed.compound/cpd00347"/>
                  <rdf:li rdf:resource="http://identifiers.org/bigg.metabolite/methf"/>
                  <rdf:li rdf:resource="http://identifiers.org/biocyc/META:5-10-METHENYL-THF"/>
                  <rdf:li rdf:resource="http://identifiers.org/chebi/CHEBI:15638"/>
                  <rdf:li rdf:resource="http://identifiers.org/chebi/CHEBI:57455"/>
                  <rdf:li rdf:resource="http://identifiers.org/hmdb/HMDB01354"/>
                  <rdf:li rdf:resource="http://identifiers.org/hmdb/HMDB62623"/>
                  <rdf:li rdf:resource="http://identifiers.org/inchi/InChI=1S/C20H21N7O6/c21-20-24-16-15(18(31)25-20)27-9-26(8-12(27)7-22-16)11-3-1-10(2-4-11)17(30)23-13(19(32)33)5-6-14(28)29/h1-4,9,12-13H,5-8H2,(H6-,21,22,23,24,25,28,29,30,31,32,33)/p-1/t12-,13+/m1/s1"/>
                  <rdf:li rdf:resource="http://identifiers.org/kegg.compound/C00445"/>
                  <rdf:li rdf:resource="http://identifiers.org/metanetx.chemical/MNXM511"/>
                </rdf:Bag>
              </bqbiol:is>
              <bqbiol:hasProperty>
                <rdf:Bag>
                  <rdf:li rdf:resource="http://identifiers.org/sbo/SBO:0000247"/>
                </rdf:Bag>
              </bqbiol:hasProperty>
            </rdf:Description>
          </rdf:RDF>
        </annotation>
      </species>
      <species metaid="M_foli__91__c__93__" sboTerm="SBO:0000247" id="M_foli__91__c__93__" name="folinic acid" compartment="c" hasOnlySubstanceUnits="false" boundaryCondition="false" constant="false" fbc:charge="-2" fbc:chemicalFormula="C20H21N7O7">
        <annotation xmlns:sbml="http://www.sbml.org/sbml/level3/version1/core">
          <rdf:RDF xmlns:rdf="http://www.w3.org/1999/02/22-rdf-syntax-ns#" xmlns:dcterms="http://purl.org/dc/terms/" xmlns:vCard="http://www.w3.org/2001/vcard-rdf/3.0#" xmlns:vCard4="http://www.w3.org/2006/vcard/ns#" xmlns:bqbiol="http://biomodels.net/biology-qualifiers/" xmlns:bqmodel="http://biomodels.net/model-qualifiers/">
            <rdf:Description rdf:about="#M_foli__91__c__93__">
              <bqbiol:is>
                <rdf:Bag>
                  <rdf:li rdf:resource="http://identifiers.org/inchikey/VVIAGPKUTFNRDU-STQMWFEESA-L"/>
                  <rdf:li rdf:resource="http://identifiers.org/seed.compound/cpd02197"/>
                  <rdf:li rdf:resource="http://identifiers.org/bigg.metabolite/5fthf"/>
                  <rdf:li rdf:resource="http://identifiers.org/biocyc/META:5-FORMYL-THF"/>
                  <rdf:li rdf:resource="http://identifiers.org/chebi/CHEBI:57457"/>
                  <rdf:li rdf:resource="http://identifiers.org/chebi/CHEBI:63606"/>
                  <rdf:li rdf:resource="http://identifiers.org/hmdb/HMDB01562"/>
                  <rdf:li rdf:resource="http://identifiers.org/hmdb/HMDB62757"/>
                  <rdf:li rdf:resource="http://identifiers.org/inchi/InChI=1S/C20H23N7O7/c21-20-25-16-15(18(32)26-20)27(9-28)12(8-23-16)7-22-11-3-1-10(2-4-11)17(31)24-13(19(33)34)5-6-14(29)30/h1-4,9,12-13,22H,5-8H2,(H,24,31)(H,29,30)(H,33,34)(H4,21,23,25,26,32)/p-2/t12-,13-/m0/s1"/>
                  <rdf:li rdf:resource="http://identifiers.org/kegg.compound/C03479"/>
                  <rdf:li rdf:resource="http://identifiers.org/metanetx.chemical/MNXM728275"/>
                </rdf:Bag>
              </bqbiol:is>
              <bqbiol:hasProperty>
                <rdf:Bag>
                  <rdf:li rdf:resource="http://identifiers.org/sbo/SBO:0000247"/>
                </rdf:Bag>
              </bqbiol:hasProperty>
            </rdf:Description>
          </rdf:RDF>
        </annotation>
      </species>
      <species metaid="M_glutrna__91__m__93__" sboTerm="SBO:0000247" id="M_glutrna__91__m__93__" name="trna(glu)" compartment="m" hasOnlySubstanceUnits="false" boundaryCondition="false" constant="false" fbc:charge="0" fbc:chemicalFormula="HR">
        <annotation xmlns:sbml="http://www.sbml.org/sbml/level3/version1/core">
          <rdf:RDF xmlns:rdf="http://www.w3.org/1999/02/22-rdf-syntax-ns#" xmlns:dcterms="http://purl.org/dc/terms/" xmlns:vCard="http://www.w3.org/2001/vcard-rdf/3.0#" xmlns:vCard4="http://www.w3.org/2006/vcard/ns#" xmlns:bqbiol="http://biomodels.net/biology-qualifiers/" xmlns:bqmodel="http://biomodels.net/model-qualifiers/">
            <rdf:Description rdf:about="#M_glutrna__91__m__93__">
              <bqbiol:is>
                <rdf:Bag>
                  <rdf:li rdf:resource="http://identifiers.org/seed.compound/cpd11912"/>
                  <rdf:li rdf:resource="http://identifiers.org/bigg.metabolite/trnaglu"/>
                  <rdf:li rdf:resource="http://identifiers.org/biocyc/META:GLT-tRNAs"/>
                  <rdf:li rdf:resource="http://identifiers.org/chebi/CHEBI:29175"/>
                  <rdf:li rdf:resource="http://identifiers.org/kegg.compound/C01641"/>
                  <rdf:li rdf:resource="http://identifiers.org/metanetx.chemical/MNXM90886"/>
                </rdf:Bag>
              </bqbiol:is>
              <bqbiol:hasProperty>
                <rdf:Bag>
                  <rdf:li rdf:resource="http://identifiers.org/sbo/SBO:0000247"/>
                </rdf:Bag>
              </bqbiol:hasProperty>
            </rdf:Description>
          </rdf:RDF>
        </annotation>
      </species>
      <species metaid="M_lglutrna__91__m__93__" sboTerm="SBO:0000247" id="M_lglutrna__91__m__93__" name="l-glutamyl-trna(glu)" compartment="m" hasOnlySubstanceUnits="false" boundaryCondition="false" constant="false" fbc:charge="0" fbc:chemicalFormula="C5H8NO3R">
        <annotation xmlns:sbml="http://www.sbml.org/sbml/level3/version1/core">
          <rdf:RDF xmlns:rdf="http://www.w3.org/1999/02/22-rdf-syntax-ns#" xmlns:dcterms="http://purl.org/dc/terms/" xmlns:vCard="http://www.w3.org/2001/vcard-rdf/3.0#" xmlns:vCard4="http://www.w3.org/2006/vcard/ns#" xmlns:bqbiol="http://biomodels.net/biology-qualifiers/" xmlns:bqmodel="http://biomodels.net/model-qualifiers/">
            <rdf:Description rdf:about="#M_lglutrna__91__m__93__">
              <bqbiol:is>
                <rdf:Bag>
                  <rdf:li rdf:resource="http://identifiers.org/seed.compound/cpd12227"/>
                  <rdf:li rdf:resource="http://identifiers.org/bigg.metabolite/glutrna"/>
                  <rdf:li rdf:resource="http://identifiers.org/biocyc/META:Charged-GLT-tRNAs"/>
                  <rdf:li rdf:resource="http://identifiers.org/chebi/CHEBI:29157"/>
                  <rdf:li rdf:resource="http://identifiers.org/kegg.compound/C02987"/>
                  <rdf:li rdf:resource="http://identifiers.org/metanetx.chemical/MNXM731035"/>
                </rdf:Bag>
              </bqbiol:is>
              <bqbiol:hasProperty>
                <rdf:Bag>
                  <rdf:li rdf:resource="http://identifiers.org/sbo/SBO:0000247"/>
                </rdf:Bag>
              </bqbiol:hasProperty>
            </rdf:Description>
          </rdf:RDF>
        </annotation>
      </species>
      <species metaid="M_ppbg__91__c__93__" sboTerm="SBO:0000247" id="M_ppbg__91__c__93__" name="porphobilinogen" compartment="c" hasOnlySubstanceUnits="false" boundaryCondition="false" constant="false" fbc:charge="-1" fbc:chemicalFormula="C10H13N2O4">
        <annotation xmlns:sbml="http://www.sbml.org/sbml/level3/version1/core">
          <rdf:RDF xmlns:rdf="http://www.w3.org/1999/02/22-rdf-syntax-ns#" xmlns:dcterms="http://purl.org/dc/terms/" xmlns:vCard="http://www.w3.org/2001/vcard-rdf/3.0#" xmlns:vCard4="http://www.w3.org/2006/vcard/ns#" xmlns:bqbiol="http://biomodels.net/biology-qualifiers/" xmlns:bqmodel="http://biomodels.net/model-qualifiers/">
            <rdf:Description rdf:about="#M_ppbg__91__c__93__">
              <bqbiol:is>
                <rdf:Bag>
                  <rdf:li rdf:resource="http://identifiers.org/inchikey/QSHWIQZFGQKFMA-UHFFFAOYSA-M"/>
                  <rdf:li rdf:resource="http://identifiers.org/seed.compound/cpd00689"/>
                  <rdf:li rdf:resource="http://identifiers.org/bigg.metabolite/ppbng"/>
                  <rdf:li rdf:resource="http://identifiers.org/biocyc/META:PORPHOBILINOGEN"/>
                  <rdf:li rdf:resource="http://identifiers.org/chebi/CHEBI:17381"/>
                  <rdf:li rdf:resource="http://identifiers.org/chebi/CHEBI:58126"/>
                  <rdf:li rdf:resource="http://identifiers.org/hmdb/HMDB00245"/>
                  <rdf:li rdf:resource="http://identifiers.org/inchi/InChI=1S/C10H14N2O4/c11-4-8-7(3-10(15)16)6(5-12-8)1-2-9(13)14/h5,12H,1-4,11H2,(H,13,14)(H,15,16)/p-1"/>
                  <rdf:li rdf:resource="http://identifiers.org/kegg.compound/C00931"/>
                  <rdf:li rdf:resource="http://identifiers.org/metanetx.chemical/MNXM554"/>
                </rdf:Bag>
              </bqbiol:is>
              <bqbiol:hasProperty>
                <rdf:Bag>
                  <rdf:li rdf:resource="http://identifiers.org/sbo/SBO:0000247"/>
                </rdf:Bag>
              </bqbiol:hasProperty>
            </rdf:Description>
          </rdf:RDF>
        </annotation>
      </species>
      <species metaid="M_hmtb__91__c__93__" sboTerm="SBO:0000247" id="M_hmtb__91__c__93__" name="hydroxymethylbilane" compartment="c" hasOnlySubstanceUnits="false" boundaryCondition="false" constant="false" fbc:charge="-8" fbc:chemicalFormula="C40H38N4O17">
        <annotation xmlns:sbml="http://www.sbml.org/sbml/level3/version1/core">
          <rdf:RDF xmlns:rdf="http://www.w3.org/1999/02/22-rdf-syntax-ns#" xmlns:dcterms="http://purl.org/dc/terms/" xmlns:vCard="http://www.w3.org/2001/vcard-rdf/3.0#" xmlns:vCard4="http://www.w3.org/2006/vcard/ns#" xmlns:bqbiol="http://biomodels.net/biology-qualifiers/" xmlns:bqmodel="http://biomodels.net/model-qualifiers/">
            <rdf:Description rdf:about="#M_hmtb__91__c__93__">
              <bqbiol:is>
                <rdf:Bag>
                  <rdf:li rdf:resource="http://identifiers.org/inchikey/WDFJYRZCZIUBPR-UHFFFAOYSA-F"/>
                  <rdf:li rdf:resource="http://identifiers.org/seed.compound/cpd00755"/>
                  <rdf:li rdf:resource="http://identifiers.org/bigg.metabolite/hmbil"/>
                  <rdf:li rdf:resource="http://identifiers.org/biocyc/META:HYDROXYMETHYLBILANE"/>
                  <rdf:li rdf:resource="http://identifiers.org/chebi/CHEBI:16645"/>
                  <rdf:li rdf:resource="http://identifiers.org/chebi/CHEBI:57845"/>
                  <rdf:li rdf:resource="http://identifiers.org/hmdb/HMDB01137"/>
                  <rdf:li rdf:resource="http://identifiers.org/inchi/InChI=1S/C40H46N4O17/c45-17-32-25(12-40(60)61)21(4-8-36(52)53)29(44-32)15-31-24(11-39(58)59)20(3-7-35(50)51)28(43-31)14-30-23(10-38(56)57)19(2-6-34(48)49)27(42-30)13-26-22(9-37(54)55)18(16-41-26)1-5-33(46)47/h16,41-45H,1-15,17H2,(H,46,47)(H,48,49)(H,50,51)(H,52,53)(H,54,55)(H,56,57)(H,58,59)(H,60,61)/p-8"/>
                  <rdf:li rdf:resource="http://identifiers.org/kegg.compound/C01024"/>
                  <rdf:li rdf:resource="http://identifiers.org/metanetx.chemical/MNXM547"/>
                </rdf:Bag>
              </bqbiol:is>
              <bqbiol:hasProperty>
                <rdf:Bag>
                  <rdf:li rdf:resource="http://identifiers.org/sbo/SBO:0000247"/>
                </rdf:Bag>
              </bqbiol:hasProperty>
            </rdf:Description>
          </rdf:RDF>
        </annotation>
      </species>
      <species metaid="M_upgiii__91__c__93__" sboTerm="SBO:0000247" id="M_upgiii__91__c__93__" name="uroporphyrinogen iii" compartment="c" hasOnlySubstanceUnits="false" boundaryCondition="false" constant="false" fbc:charge="-8" fbc:chemicalFormula="C40H36N4O16">
        <annotation xmlns:sbml="http://www.sbml.org/sbml/level3/version1/core">
          <rdf:RDF xmlns:rdf="http://www.w3.org/1999/02/22-rdf-syntax-ns#" xmlns:dcterms="http://purl.org/dc/terms/" xmlns:vCard="http://www.w3.org/2001/vcard-rdf/3.0#" xmlns:vCard4="http://www.w3.org/2006/vcard/ns#" xmlns:bqbiol="http://biomodels.net/biology-qualifiers/" xmlns:bqmodel="http://biomodels.net/model-qualifiers/">
            <rdf:Description rdf:about="#M_upgiii__91__c__93__">
              <bqbiol:is>
                <rdf:Bag>
                  <rdf:li rdf:resource="http://identifiers.org/inchikey/HUHWZXWWOFSFKF-UHFFFAOYSA-F"/>
                  <rdf:li rdf:resource="http://identifiers.org/seed.compound/cpd00774"/>
                  <rdf:li rdf:resource="http://identifiers.org/bigg.metabolite/uppg3"/>
                  <rdf:li rdf:resource="http://identifiers.org/biocyc/META:UROPORPHYRINOGEN-III"/>
                  <rdf:li rdf:resource="http://identifiers.org/chebi/CHEBI:15437"/>
                  <rdf:li rdf:resource="http://identifiers.org/chebi/CHEBI:57308"/>
                  <rdf:li rdf:resource="http://identifiers.org/hmdb/HMDB01086"/>
                  <rdf:li rdf:resource="http://identifiers.org/inchi/InChI=1S/C40H44N4O16/c45-33(46)5-1-17-21(9-37(53)54)29-14-27-19(3-7-35(49)50)22(10-38(55)56)30(43-27)15-28-20(4-8-36(51)52)24(12-40(59)60)32(44-28)16-31-23(11-39(57)58)18(2-6-34(47)48)26(42-31)13-25(17)41-29/h41-44H,1-16H2,(H,45,46)(H,47,48)(H,49,50)(H,51,52)(H,53,54)(H,55,56)(H,57,58)(H,59,60)/p-8"/>
                  <rdf:li rdf:resource="http://identifiers.org/kegg.compound/C01051"/>
                  <rdf:li rdf:resource="http://identifiers.org/metanetx.chemical/MNXM414"/>
                </rdf:Bag>
              </bqbiol:is>
              <bqbiol:hasProperty>
                <rdf:Bag>
                  <rdf:li rdf:resource="http://identifiers.org/sbo/SBO:0000247"/>
                </rdf:Bag>
              </bqbiol:hasProperty>
            </rdf:Description>
          </rdf:RDF>
        </annotation>
      </species>
      <species metaid="M_upgi__91__c__93__" sboTerm="SBO:0000247" id="M_upgi__91__c__93__" name="uroporphyrinogen i" compartment="c" hasOnlySubstanceUnits="false" boundaryCondition="false" constant="false" fbc:charge="-8" fbc:chemicalFormula="C40H36N4O16">
        <annotation xmlns:sbml="http://www.sbml.org/sbml/level3/version1/core">
          <rdf:RDF xmlns:rdf="http://www.w3.org/1999/02/22-rdf-syntax-ns#" xmlns:dcterms="http://purl.org/dc/terms/" xmlns:vCard="http://www.w3.org/2001/vcard-rdf/3.0#" xmlns:vCard4="http://www.w3.org/2006/vcard/ns#" xmlns:bqbiol="http://biomodels.net/biology-qualifiers/" xmlns:bqmodel="http://biomodels.net/model-qualifiers/">
            <rdf:Description rdf:about="#M_upgi__91__c__93__">
              <bqbiol:is>
                <rdf:Bag>
                  <rdf:li rdf:resource="http://identifiers.org/inchikey/QTTNOSKSLATGQB-UHFFFAOYSA-F"/>
                  <rdf:li rdf:resource="http://identifiers.org/seed.compound/cpd03414"/>
                  <rdf:li rdf:resource="http://identifiers.org/bigg.metabolite/HC01609"/>
                  <rdf:li rdf:resource="http://identifiers.org/biocyc/META:CPD-11444"/>
                  <rdf:li rdf:resource="http://identifiers.org/chebi/CHEBI:28766"/>
                  <rdf:li rdf:resource="http://identifiers.org/chebi/CHEBI:62626"/>
                  <rdf:li rdf:resource="http://identifiers.org/hmdb/HMDB02211"/>
                  <rdf:li rdf:resource="http://identifiers.org/inchi/InChI=1S/C40H44N4O16/c45-33(46)5-1-17-21(9-37(53)54)29-14-26-19(3-7-35(49)50)23(11-39(57)58)31(43-26)16-28-20(4-8-36(51)52)24(12-40(59)60)32(44-28)15-27-18(2-6-34(47)48)22(10-38(55)56)30(42-27)13-25(17)41-29/h41-44H,1-16H2,(H,45,46)(H,47,48)(H,49,50)(H,51,52)(H,53,54)(H,55,56)(H,57,58)(H,59,60)/p-8"/>
                  <rdf:li rdf:resource="http://identifiers.org/kegg.compound/C05766"/>
                  <rdf:li rdf:resource="http://identifiers.org/metanetx.chemical/MNXM726770"/>
                </rdf:Bag>
              </bqbiol:is>
              <bqbiol:hasProperty>
                <rdf:Bag>
                  <rdf:li rdf:resource="http://identifiers.org/sbo/SBO:0000247"/>
                </rdf:Bag>
              </bqbiol:hasProperty>
            </rdf:Description>
          </rdf:RDF>
        </annotation>
      </species>
      <species metaid="M_cpgi__91__c__93__" sboTerm="SBO:0000247" id="M_cpgi__91__c__93__" name="Coproporphyrinogen i" compartment="c" hasOnlySubstanceUnits="false" boundaryCondition="false" constant="false" fbc:charge="-4" fbc:chemicalFormula="C36H40N4O8">
        <annotation xmlns:sbml="http://www.sbml.org/sbml/level3/version1/core">
          <rdf:RDF xmlns:rdf="http://www.w3.org/1999/02/22-rdf-syntax-ns#" xmlns:dcterms="http://purl.org/dc/terms/" xmlns:vCard="http://www.w3.org/2001/vcard-rdf/3.0#" xmlns:vCard4="http://www.w3.org/2006/vcard/ns#" xmlns:bqbiol="http://biomodels.net/biology-qualifiers/" xmlns:bqmodel="http://biomodels.net/model-qualifiers/">
            <rdf:Description rdf:about="#M_cpgi__91__c__93__">
              <bqbiol:is>
                <rdf:Bag>
                  <rdf:li rdf:resource="http://identifiers.org/inchikey/WIUGGJKHYQIGNH-UHFFFAOYSA-J"/>
                  <rdf:li rdf:resource="http://identifiers.org/seed.compound/cpd03416"/>
                  <rdf:li rdf:resource="http://identifiers.org/bigg.metabolite/cpppg1"/>
                  <rdf:li rdf:resource="http://identifiers.org/biocyc/META:COPROPORPHYRINOGEN_I"/>
                  <rdf:li rdf:resource="http://identifiers.org/chebi/CHEBI:28607"/>
                  <rdf:li rdf:resource="http://identifiers.org/chebi/CHEBI:62631"/>
                  <rdf:li rdf:resource="http://identifiers.org/hmdb/HMDB02158"/>
                  <rdf:li rdf:resource="http://identifiers.org/inchi/InChI=1S/C36H44N4O8/c1-17-21(5-9-33(41)42)29-14-26-19(3)23(7-11-35(45)46)31(39-26)16-28-20(4)24(8-12-36(47)48)32(40-28)15-27-18(2)22(6-10-34(43)44)30(38-27)13-25(17)37-29/h37-40H,5-16H2,1-4H3,(H,41,42)(H,43,44)(H,45,46)(H,47,48)/p-4"/>
                  <rdf:li rdf:resource="http://identifiers.org/kegg.compound/C05768"/>
                  <rdf:li rdf:resource="http://identifiers.org/metanetx.chemical/MNXM1322"/>
                </rdf:Bag>
              </bqbiol:is>
              <bqbiol:hasProperty>
                <rdf:Bag>
                  <rdf:li rdf:resource="http://identifiers.org/sbo/SBO:0000247"/>
                </rdf:Bag>
              </bqbiol:hasProperty>
            </rdf:Description>
          </rdf:RDF>
        </annotation>
      </species>
      <species metaid="M_cpgiii__91__c__93__" sboTerm="SBO:0000247" id="M_cpgiii__91__c__93__" name="coproporphyrinogen iii" compartment="c" hasOnlySubstanceUnits="false" boundaryCondition="false" constant="false" fbc:charge="-4" fbc:chemicalFormula="C36H40N4O8">
        <annotation xmlns:sbml="http://www.sbml.org/sbml/level3/version1/core">
          <rdf:RDF xmlns:rdf="http://www.w3.org/1999/02/22-rdf-syntax-ns#" xmlns:dcterms="http://purl.org/dc/terms/" xmlns:vCard="http://www.w3.org/2001/vcard-rdf/3.0#" xmlns:vCard4="http://www.w3.org/2006/vcard/ns#" xmlns:bqbiol="http://biomodels.net/biology-qualifiers/" xmlns:bqmodel="http://biomodels.net/model-qualifiers/">
            <rdf:Description rdf:about="#M_cpgiii__91__c__93__">
              <bqbiol:is>
                <rdf:Bag>
                  <rdf:li rdf:resource="http://identifiers.org/inchikey/NIUVHXTXUXOFEB-UHFFFAOYSA-J"/>
                  <rdf:li rdf:resource="http://identifiers.org/seed.compound/cpd02083"/>
                  <rdf:li rdf:resource="http://identifiers.org/bigg.metabolite/cpppg3"/>
                  <rdf:li rdf:resource="http://identifiers.org/biocyc/META:COPROPORPHYRINOGEN_III"/>
                  <rdf:li rdf:resource="http://identifiers.org/chebi/CHEBI:15439"/>
                  <rdf:li rdf:resource="http://identifiers.org/chebi/CHEBI:57309"/>
                  <rdf:li rdf:resource="http://identifiers.org/hmdb/HMDB01261"/>
                  <rdf:li rdf:resource="http://identifiers.org/inchi/InChI=1S/C36H44N4O8/c1-17-21(5-9-33(41)42)29-14-27-19(3)22(6-10-34(43)44)30(39-27)15-28-20(4)24(8-12-36(47)48)32(40-28)16-31-23(7-11-35(45)46)18(2)26(38-31)13-25(17)37-29/h37-40H,5-16H2,1-4H3,(H,41,42)(H,43,44)(H,45,46)(H,47,48)/p-4"/>
                  <rdf:li rdf:resource="http://identifiers.org/kegg.compound/C03263"/>
                  <rdf:li rdf:resource="http://identifiers.org/metanetx.chemical/MNXM735625"/>
                </rdf:Bag>
              </bqbiol:is>
              <bqbiol:hasProperty>
                <rdf:Bag>
                  <rdf:li rdf:resource="http://identifiers.org/sbo/SBO:0000247"/>
                </rdf:Bag>
              </bqbiol:hasProperty>
            </rdf:Description>
          </rdf:RDF>
        </annotation>
      </species>
      <species metaid="M_ppgix__91__c__93__" sboTerm="SBO:0000247" id="M_ppgix__91__c__93__" name="protoporphyrinogen IX" compartment="c" hasOnlySubstanceUnits="false" boundaryCondition="false" constant="false" fbc:charge="-2" fbc:chemicalFormula="C34H38N4O4">
        <annotation xmlns:sbml="http://www.sbml.org/sbml/level3/version1/core">
          <rdf:RDF xmlns:rdf="http://www.w3.org/1999/02/22-rdf-syntax-ns#" xmlns:dcterms="http://purl.org/dc/terms/" xmlns:vCard="http://www.w3.org/2001/vcard-rdf/3.0#" xmlns:vCard4="http://www.w3.org/2006/vcard/ns#" xmlns:bqbiol="http://biomodels.net/biology-qualifiers/" xmlns:bqmodel="http://biomodels.net/model-qualifiers/">
            <rdf:Description rdf:about="#M_ppgix__91__c__93__">
              <bqbiol:is>
                <rdf:Bag>
                  <rdf:li rdf:resource="http://identifiers.org/inchikey/UHSGPDMIQQYNAX-UHFFFAOYSA-L"/>
                  <rdf:li rdf:resource="http://identifiers.org/seed.compound/cpd00791"/>
                  <rdf:li rdf:resource="http://identifiers.org/bigg.metabolite/pppg9"/>
                  <rdf:li rdf:resource="http://identifiers.org/biocyc/META:PROTOPORPHYRINOGEN"/>
                  <rdf:li rdf:resource="http://identifiers.org/chebi/CHEBI:15435"/>
                  <rdf:li rdf:resource="http://identifiers.org/chebi/CHEBI:57307"/>
                  <rdf:li rdf:resource="http://identifiers.org/hmdb/HMDB01097"/>
                  <rdf:li rdf:resource="http://identifiers.org/inchi/InChI=1S/C34H40N4O4/c1-7-21-17(3)25-13-26-19(5)23(9-11-33(39)40)31(37-26)16-32-24(10-12-34(41)42)20(6)28(38-32)15-30-22(8-2)18(4)27(36-30)14-29(21)35-25/h7-8,35-38H,1-2,9-16H2,3-6H3,(H,39,40)(H,41,42)/p-2"/>
                  <rdf:li rdf:resource="http://identifiers.org/kegg.compound/C01079"/>
                  <rdf:li rdf:resource="http://identifiers.org/metanetx.chemical/MNXM351"/>
                </rdf:Bag>
              </bqbiol:is>
              <bqbiol:hasProperty>
                <rdf:Bag>
                  <rdf:li rdf:resource="http://identifiers.org/sbo/SBO:0000247"/>
                </rdf:Bag>
              </bqbiol:hasProperty>
            </rdf:Description>
          </rdf:RDF>
        </annotation>
      </species>
      <species metaid="M_pprix__91__c__93__" sboTerm="SBO:0000247" id="M_pprix__91__c__93__" name="protoporphyrin" compartment="c" hasOnlySubstanceUnits="false" boundaryCondition="false" constant="false" fbc:charge="-2" fbc:chemicalFormula="C34H32N4O4">
        <annotation xmlns:sbml="http://www.sbml.org/sbml/level3/version1/core">
          <rdf:RDF xmlns:rdf="http://www.w3.org/1999/02/22-rdf-syntax-ns#" xmlns:dcterms="http://purl.org/dc/terms/" xmlns:vCard="http://www.w3.org/2001/vcard-rdf/3.0#" xmlns:vCard4="http://www.w3.org/2006/vcard/ns#" xmlns:bqbiol="http://biomodels.net/biology-qualifiers/" xmlns:bqmodel="http://biomodels.net/model-qualifiers/">
            <rdf:Description rdf:about="#M_pprix__91__c__93__">
              <bqbiol:is>
                <rdf:Bag>
                  <rdf:li rdf:resource="http://identifiers.org/inchikey/KSFOVUSSGSKXFI-UJJXFSCMSA-L"/>
                  <rdf:li rdf:resource="http://identifiers.org/seed.compound/cpd01476"/>
                  <rdf:li rdf:resource="http://identifiers.org/bigg.metabolite/ppp9"/>
                  <rdf:li rdf:resource="http://identifiers.org/biocyc/META:PROTOPORPHYRIN_IX"/>
                  <rdf:li rdf:resource="http://identifiers.org/chebi/CHEBI:15430"/>
                  <rdf:li rdf:resource="http://identifiers.org/chebi/CHEBI:57306"/>
                  <rdf:li rdf:resource="http://identifiers.org/hmdb/HMDB00241"/>
                  <rdf:li rdf:resource="http://identifiers.org/inchi/InChI=1S/C34H34N4O4/c1-7-21-17(3)25-13-26-19(5)23(9-11-33(39)40)31(37-26)16-32-24(10-12-34(41)42)20(6)28(38-32)15-30-22(8-2)18(4)27(36-30)14-29(21)35-25/h7-8,13-16,35,38H,1-2,9-12H2,3-6H3,(H,39,40)(H,41,42)/p-2/b25-13-,26-13-,27-14-,28-15-,29-14-,30-15-,31-16-,32-16-"/>
                  <rdf:li rdf:resource="http://identifiers.org/kegg.compound/C02191"/>
                  <rdf:li rdf:resource="http://identifiers.org/metanetx.chemical/MNXM734550"/>
                </rdf:Bag>
              </bqbiol:is>
              <bqbiol:hasProperty>
                <rdf:Bag>
                  <rdf:li rdf:resource="http://identifiers.org/sbo/SBO:0000247"/>
                </rdf:Bag>
              </bqbiol:hasProperty>
            </rdf:Description>
          </rdf:RDF>
        </annotation>
      </species>
      <species metaid="M_precor__91__c__93__" sboTerm="SBO:0000247" id="M_precor__91__c__93__" name="precorrins" compartment="c" hasOnlySubstanceUnits="false" boundaryCondition="false" constant="false" fbc:charge="-7" fbc:chemicalFormula="C42H41N4O16">
        <annotation xmlns:sbml="http://www.sbml.org/sbml/level3/version1/core">
          <rdf:RDF xmlns:rdf="http://www.w3.org/1999/02/22-rdf-syntax-ns#" xmlns:dcterms="http://purl.org/dc/terms/" xmlns:vCard="http://www.w3.org/2001/vcard-rdf/3.0#" xmlns:vCard4="http://www.w3.org/2006/vcard/ns#" xmlns:bqbiol="http://biomodels.net/biology-qualifiers/" xmlns:bqmodel="http://biomodels.net/model-qualifiers/">
            <rdf:Description rdf:about="#M_precor__91__c__93__">
              <bqbiol:is>
                <rdf:Bag>
                  <rdf:li rdf:resource="http://identifiers.org/inchikey/CSWLXNNNLVVXKD-ZIBVGKFXSA-N"/>
                  <rdf:li rdf:resource="http://identifiers.org/seed.compound/cpd01620"/>
                  <rdf:li rdf:resource="http://identifiers.org/bigg.metabolite/dscl"/>
                  <rdf:li rdf:resource="http://identifiers.org/biocyc/META:DIHYDROSIROHYDROCHLORIN"/>
                  <rdf:li rdf:resource="http://identifiers.org/chebi/CHEBI:58827"/>
                  <rdf:li rdf:resource="http://identifiers.org/inchi/InChI=1S/C42H48N4O16/c1-41(17-39(59)60)23(5-9-35(51)52)29-14-27-21(11-37(55)56)19(3-7-33(47)48)25(43-27)13-26-20(4-8-34(49)50)22(12-38(57)58)28(44-26)15-31-42(2,18-40(61)62)24(6-10-36(53)54)30(46-31)16-32(41)45-29/h14-16,23-24,43-44,46H,3-13,17-18H2,1-2H3,(H,47,48)(H,49,50)(H,51,52)(H,53,54)(H,55,56)(H,57,58)(H,59,60)(H,61,62)/b29-14-,30-16-,31-15-/t23-,24-,41+,42+/m1/s1"/>
                  <rdf:li rdf:resource="http://identifiers.org/kegg.compound/C02463"/>
                  <rdf:li rdf:resource="http://identifiers.org/metanetx.chemical/MNXM739346"/>
                </rdf:Bag>
              </bqbiol:is>
              <bqbiol:hasProperty>
                <rdf:Bag>
                  <rdf:li rdf:resource="http://identifiers.org/sbo/SBO:0000247"/>
                </rdf:Bag>
              </bqbiol:hasProperty>
            </rdf:Description>
          </rdf:RDF>
        </annotation>
      </species>
      <species metaid="M_fe2__91__c__93__" sboTerm="SBO:0000247" id="M_fe2__91__c__93__" name="iron(2+)" compartment="c" hasOnlySubstanceUnits="false" boundaryCondition="false" constant="false" fbc:charge="2" fbc:chemicalFormula="Fe">
        <annotation xmlns:sbml="http://www.sbml.org/sbml/level3/version1/core">
          <rdf:RDF xmlns:rdf="http://www.w3.org/1999/02/22-rdf-syntax-ns#" xmlns:dcterms="http://purl.org/dc/terms/" xmlns:vCard="http://www.w3.org/2001/vcard-rdf/3.0#" xmlns:vCard4="http://www.w3.org/2006/vcard/ns#" xmlns:bqbiol="http://biomodels.net/biology-qualifiers/" xmlns:bqmodel="http://biomodels.net/model-qualifiers/">
            <rdf:Description rdf:about="#M_fe2__91__c__93__">
              <bqbiol:is>
                <rdf:Bag>
                  <rdf:li rdf:resource="http://identifiers.org/inchikey/CWYNVVGOOAEACU-UHFFFAOYSA-N"/>
                  <rdf:li rdf:resource="http://identifiers.org/seed.compound/cpd10515"/>
                  <rdf:li rdf:resource="http://identifiers.org/bigg.metabolite/fe2"/>
                  <rdf:li rdf:resource="http://identifiers.org/biocyc/META:FE+2"/>
                  <rdf:li rdf:resource="http://identifiers.org/chebi/CHEBI:29033"/>
                  <rdf:li rdf:resource="http://identifiers.org/hmdb/HMDB00692"/>
                  <rdf:li rdf:resource="http://identifiers.org/hmdb/HMDB15531"/>
                  <rdf:li rdf:resource="http://identifiers.org/inchi/InChI=1S/Fe/q+2"/>
                  <rdf:li rdf:resource="http://identifiers.org/kegg.compound/C14818"/>
                  <rdf:li rdf:resource="http://identifiers.org/metanetx.chemical/MNXM726711"/>
                </rdf:Bag>
              </bqbiol:is>
              <bqbiol:hasProperty>
                <rdf:Bag>
                  <rdf:li rdf:resource="http://identifiers.org/sbo/SBO:0000247"/>
                </rdf:Bag>
              </bqbiol:hasProperty>
            </rdf:Description>
          </rdf:RDF>
        </annotation>
      </species>
      <species metaid="M_hemeb__91__c__93__" sboTerm="SBO:0000247" id="M_hemeb__91__c__93__" name="heme b" compartment="c" hasOnlySubstanceUnits="false" boundaryCondition="false" constant="false" fbc:charge="-2" fbc:chemicalFormula="C34H30FeN4O4">
        <notes>
          <body xmlns="http://www.w3.org/1999/xhtml">
            <p>InChIString:InChI=1S/C34H34N4O4.Fe/c1-7-21-17(3)25-13-26-19(5)23(9-11-33(39)40)31(37-26)16-32-24(10-12-34(41)42)20(6)28(38-32)15-30-22(8-2)18(4)27(36-30)14-29(21)35-25;/h7-8,13-16H,1-2,9-12H2,3-6H3,(H4,35,36,37,38,39,40,41,42);/q;+2/p-4/b25-13-,26-13-,27-14-,28-15-,29-14-,30-15-,31-16-,32-16-;</p>
          </body>
        </notes>
        <annotation xmlns:sbml="http://www.sbml.org/sbml/level3/version1/core">
          <rdf:RDF xmlns:rdf="http://www.w3.org/1999/02/22-rdf-syntax-ns#" xmlns:dcterms="http://purl.org/dc/terms/" xmlns:vCard="http://www.w3.org/2001/vcard-rdf/3.0#" xmlns:vCard4="http://www.w3.org/2006/vcard/ns#" xmlns:bqbiol="http://biomodels.net/biology-qualifiers/" xmlns:bqmodel="http://biomodels.net/model-qualifiers/">
            <rdf:Description rdf:about="#M_hemeb__91__c__93__">
              <bqbiol:is>
                <rdf:Bag>
                  <rdf:li rdf:resource="http://identifiers.org/inchikey/KABFMIBPWCXCRK-RGGAHWMASA-J"/>
                  <rdf:li rdf:resource="http://identifiers.org/seed.compound/cpd00028"/>
                  <rdf:li rdf:resource="http://identifiers.org/bigg.metabolite/pheme"/>
                  <rdf:li rdf:resource="http://identifiers.org/biocyc/META:PROTOHEME"/>
                  <rdf:li rdf:resource="http://identifiers.org/chebi/CHEBI:17627"/>
                  <rdf:li rdf:resource="http://identifiers.org/chebi/CHEBI:26355"/>
                  <rdf:li rdf:resource="http://identifiers.org/chebi/CHEBI:60344"/>
                  <rdf:li rdf:resource="http://identifiers.org/hmdb/HMDB03178"/>
                  <rdf:li rdf:resource="http://identifiers.org/kegg.compound/C00032"/>
                  <rdf:li rdf:resource="http://identifiers.org/metanetx.chemical/MNXM249"/>
                </rdf:Bag>
              </bqbiol:is>
              <bqbiol:hasProperty>
                <rdf:Bag>
                  <rdf:li rdf:resource="http://identifiers.org/sbo/SBO:0000247"/>
                </rdf:Bag>
              </bqbiol:hasProperty>
            </rdf:Description>
          </rdf:RDF>
        </annotation>
      </species>
      <species metaid="M_pprix__91__m__93__" sboTerm="SBO:0000247" id="M_pprix__91__m__93__" name="protoporphyrin" compartment="m" hasOnlySubstanceUnits="false" boundaryCondition="false" constant="false" fbc:charge="-2" fbc:chemicalFormula="C34H32N4O4">
        <annotation xmlns:sbml="http://www.sbml.org/sbml/level3/version1/core">
          <rdf:RDF xmlns:rdf="http://www.w3.org/1999/02/22-rdf-syntax-ns#" xmlns:dcterms="http://purl.org/dc/terms/" xmlns:vCard="http://www.w3.org/2001/vcard-rdf/3.0#" xmlns:vCard4="http://www.w3.org/2006/vcard/ns#" xmlns:bqbiol="http://biomodels.net/biology-qualifiers/" xmlns:bqmodel="http://biomodels.net/model-qualifiers/">
            <rdf:Description rdf:about="#M_pprix__91__m__93__">
              <bqbiol:is>
                <rdf:Bag>
                  <rdf:li rdf:resource="http://identifiers.org/inchikey/KSFOVUSSGSKXFI-UJJXFSCMSA-L"/>
                  <rdf:li rdf:resource="http://identifiers.org/seed.compound/cpd01476"/>
                  <rdf:li rdf:resource="http://identifiers.org/bigg.metabolite/ppp9"/>
                  <rdf:li rdf:resource="http://identifiers.org/biocyc/META:PROTOPORPHYRIN_IX"/>
                  <rdf:li rdf:resource="http://identifiers.org/chebi/CHEBI:15430"/>
                  <rdf:li rdf:resource="http://identifiers.org/chebi/CHEBI:57306"/>
                  <rdf:li rdf:resource="http://identifiers.org/hmdb/HMDB00241"/>
                  <rdf:li rdf:resource="http://identifiers.org/inchi/InChI=1S/C34H34N4O4/c1-7-21-17(3)25-13-26-19(5)23(9-11-33(39)40)31(37-26)16-32-24(10-12-34(41)42)20(6)28(38-32)15-30-22(8-2)18(4)27(36-30)14-29(21)35-25/h7-8,13-16,35,38H,1-2,9-12H2,3-6H3,(H,39,40)(H,41,42)/p-2/b25-13-,26-13-,27-14-,28-15-,29-14-,30-15-,31-16-,32-16-"/>
                  <rdf:li rdf:resource="http://identifiers.org/kegg.compound/C02191"/>
                  <rdf:li rdf:resource="http://identifiers.org/metanetx.chemical/MNXM734550"/>
                </rdf:Bag>
              </bqbiol:is>
              <bqbiol:hasProperty>
                <rdf:Bag>
                  <rdf:li rdf:resource="http://identifiers.org/sbo/SBO:0000247"/>
                </rdf:Bag>
              </bqbiol:hasProperty>
            </rdf:Description>
          </rdf:RDF>
        </annotation>
      </species>
      <species metaid="M_fe2__91__m__93__" sboTerm="SBO:0000247" id="M_fe2__91__m__93__" name="iron(2+)" compartment="m" hasOnlySubstanceUnits="false" boundaryCondition="false" constant="false" fbc:charge="2" fbc:chemicalFormula="Fe">
        <annotation xmlns:sbml="http://www.sbml.org/sbml/level3/version1/core">
          <rdf:RDF xmlns:rdf="http://www.w3.org/1999/02/22-rdf-syntax-ns#" xmlns:dcterms="http://purl.org/dc/terms/" xmlns:vCard="http://www.w3.org/2001/vcard-rdf/3.0#" xmlns:vCard4="http://www.w3.org/2006/vcard/ns#" xmlns:bqbiol="http://biomodels.net/biology-qualifiers/" xmlns:bqmodel="http://biomodels.net/model-qualifiers/">
            <rdf:Description rdf:about="#M_fe2__91__m__93__">
              <bqbiol:is>
                <rdf:Bag>
                  <rdf:li rdf:resource="http://identifiers.org/inchikey/CWYNVVGOOAEACU-UHFFFAOYSA-N"/>
                  <rdf:li rdf:resource="http://identifiers.org/seed.compound/cpd10515"/>
                  <rdf:li rdf:resource="http://identifiers.org/bigg.metabolite/fe2"/>
                  <rdf:li rdf:resource="http://identifiers.org/biocyc/META:FE+2"/>
                  <rdf:li rdf:resource="http://identifiers.org/chebi/CHEBI:29033"/>
                  <rdf:li rdf:resource="http://identifiers.org/hmdb/HMDB00692"/>
                  <rdf:li rdf:resource="http://identifiers.org/hmdb/HMDB15531"/>
                  <rdf:li rdf:resource="http://identifiers.org/inchi/InChI=1S/Fe/q+2"/>
                  <rdf:li rdf:resource="http://identifiers.org/kegg.compound/C14818"/>
                  <rdf:li rdf:resource="http://identifiers.org/metanetx.chemical/MNXM726711"/>
                </rdf:Bag>
              </bqbiol:is>
              <bqbiol:hasProperty>
                <rdf:Bag>
                  <rdf:li rdf:resource="http://identifiers.org/sbo/SBO:0000247"/>
                </rdf:Bag>
              </bqbiol:hasProperty>
            </rdf:Description>
          </rdf:RDF>
        </annotation>
      </species>
      <species metaid="M_hemeb__91__m__93__" sboTerm="SBO:0000247" id="M_hemeb__91__m__93__" name="heme b" compartment="m" hasOnlySubstanceUnits="false" boundaryCondition="false" constant="false" fbc:charge="-2" fbc:chemicalFormula="C34H30FeN4O4">
        <notes>
          <body xmlns="http://www.w3.org/1999/xhtml">
            <p>InChIString:InChI=1S/C34H34N4O4.Fe/c1-7-21-17(3)25-13-26-19(5)23(9-11-33(39)40)31(37-26)16-32-24(10-12-34(41)42)20(6)28(38-32)15-30-22(8-2)18(4)27(36-30)14-29(21)35-25;/h7-8,13-16H,1-2,9-12H2,3-6H3,(H4,35,36,37,38,39,40,41,42);/q;+2/p-4/b25-13-,26-13-,27-14-,28-15-,29-14-,30-15-,31-16-,32-16-;</p>
          </body>
        </notes>
        <annotation xmlns:sbml="http://www.sbml.org/sbml/level3/version1/core">
          <rdf:RDF xmlns:rdf="http://www.w3.org/1999/02/22-rdf-syntax-ns#" xmlns:dcterms="http://purl.org/dc/terms/" xmlns:vCard="http://www.w3.org/2001/vcard-rdf/3.0#" xmlns:vCard4="http://www.w3.org/2006/vcard/ns#" xmlns:bqbiol="http://biomodels.net/biology-qualifiers/" xmlns:bqmodel="http://biomodels.net/model-qualifiers/">
            <rdf:Description rdf:about="#M_hemeb__91__m__93__">
              <bqbiol:is>
                <rdf:Bag>
                  <rdf:li rdf:resource="http://identifiers.org/inchikey/KABFMIBPWCXCRK-RGGAHWMASA-J"/>
                  <rdf:li rdf:resource="http://identifiers.org/seed.compound/cpd00028"/>
                  <rdf:li rdf:resource="http://identifiers.org/bigg.metabolite/pheme"/>
                  <rdf:li rdf:resource="http://identifiers.org/biocyc/META:PROTOHEME"/>
                  <rdf:li rdf:resource="http://identifiers.org/chebi/CHEBI:17627"/>
                  <rdf:li rdf:resource="http://identifiers.org/chebi/CHEBI:26355"/>
                  <rdf:li rdf:resource="http://identifiers.org/chebi/CHEBI:60344"/>
                  <rdf:li rdf:resource="http://identifiers.org/hmdb/HMDB03178"/>
                  <rdf:li rdf:resource="http://identifiers.org/kegg.compound/C00032"/>
                  <rdf:li rdf:resource="http://identifiers.org/metanetx.chemical/MNXM249"/>
                </rdf:Bag>
              </bqbiol:is>
              <bqbiol:hasProperty>
                <rdf:Bag>
                  <rdf:li rdf:resource="http://identifiers.org/sbo/SBO:0000247"/>
                </rdf:Bag>
              </bqbiol:hasProperty>
            </rdf:Description>
          </rdf:RDF>
        </annotation>
      </species>
      <species metaid="M_fpp__91__c__93__" sboTerm="SBO:0000247" id="M_fpp__91__c__93__" name="2-trans,6-trans-farnesyl diphosphate" compartment="c" hasOnlySubstanceUnits="false" boundaryCondition="false" constant="false" fbc:charge="-3" fbc:chemicalFormula="C15H25O7P2">
        <annotation xmlns:sbml="http://www.sbml.org/sbml/level3/version1/core">
          <rdf:RDF xmlns:rdf="http://www.w3.org/1999/02/22-rdf-syntax-ns#" xmlns:dcterms="http://purl.org/dc/terms/" xmlns:vCard="http://www.w3.org/2001/vcard-rdf/3.0#" xmlns:vCard4="http://www.w3.org/2006/vcard/ns#" xmlns:bqbiol="http://biomodels.net/biology-qualifiers/" xmlns:bqmodel="http://biomodels.net/model-qualifiers/">
            <rdf:Description rdf:about="#M_fpp__91__c__93__">
              <bqbiol:is>
                <rdf:Bag>
                  <rdf:li rdf:resource="http://identifiers.org/inchikey/VWFJDQUYCIWHTN-YFVJMOTDSA-K"/>
                  <rdf:li rdf:resource="http://identifiers.org/seed.compound/cpd00350"/>
                  <rdf:li rdf:resource="http://identifiers.org/bigg.metabolite/frdp"/>
                  <rdf:li rdf:resource="http://identifiers.org/biocyc/META:FARNESYL-PP"/>
                  <rdf:li rdf:resource="http://identifiers.org/chebi/CHEBI:17407"/>
                  <rdf:li rdf:resource="http://identifiers.org/chebi/CHEBI:175763"/>
                  <rdf:li rdf:resource="http://identifiers.org/chebi/CHEBI:50277"/>
                  <rdf:li rdf:resource="http://identifiers.org/hmdb/HMDB00961"/>
                  <rdf:li rdf:resource="http://identifiers.org/inchi/InChI=1S/C15H28O7P2/c1-13(2)7-5-8-14(3)9-6-10-15(4)11-12-21-24(19,20)22-23(16,17)18/h7,9,11H,5-6,8,10,12H2,1-4H3,(H,19,20)(H2,16,17,18)/p-3/b14-9+,15-11+"/>
                  <rdf:li rdf:resource="http://identifiers.org/kegg.compound/C00448"/>
                  <rdf:li rdf:resource="http://identifiers.org/metanetx.chemical/MNXM34"/>
                </rdf:Bag>
              </bqbiol:is>
              <bqbiol:hasProperty>
                <rdf:Bag>
                  <rdf:li rdf:resource="http://identifiers.org/sbo/SBO:0000247"/>
                </rdf:Bag>
              </bqbiol:hasProperty>
            </rdf:Description>
          </rdf:RDF>
        </annotation>
      </species>
      <species metaid="M_apoce__91__m__93__" sboTerm="SBO:0000247" id="M_apoce__91__m__93__" name="Apocytochrome c" compartment="m" hasOnlySubstanceUnits="false" boundaryCondition="false" constant="false" fbc:charge="0" fbc:chemicalFormula="C8H12N4O4S2R4">
        <annotation xmlns:sbml="http://www.sbml.org/sbml/level3/version1/core">
          <rdf:RDF xmlns:rdf="http://www.w3.org/1999/02/22-rdf-syntax-ns#" xmlns:dcterms="http://purl.org/dc/terms/" xmlns:vCard="http://www.w3.org/2001/vcard-rdf/3.0#" xmlns:vCard4="http://www.w3.org/2006/vcard/ns#" xmlns:bqbiol="http://biomodels.net/biology-qualifiers/" xmlns:bqmodel="http://biomodels.net/model-qualifiers/">
            <rdf:Description rdf:about="#M_apoce__91__m__93__">
              <bqbiol:is>
                <rdf:Bag>
                  <rdf:li rdf:resource="http://identifiers.org/seed.compound/cpd12052"/>
                  <rdf:li rdf:resource="http://identifiers.org/bigg.metabolite/apocytc"/>
                  <rdf:li rdf:resource="http://identifiers.org/biocyc/META:Apocytochromes-c"/>
                  <rdf:li rdf:resource="http://identifiers.org/chebi/CHEBI:15697"/>
                  <rdf:li rdf:resource="http://identifiers.org/kegg.compound/C02248"/>
                  <rdf:li rdf:resource="http://identifiers.org/metanetx.chemical/MNXM2100"/>
                </rdf:Bag>
              </bqbiol:is>
              <bqbiol:hasProperty>
                <rdf:Bag>
                  <rdf:li rdf:resource="http://identifiers.org/sbo/SBO:0000247"/>
                </rdf:Bag>
              </bqbiol:hasProperty>
            </rdf:Description>
          </rdf:RDF>
        </annotation>
      </species>
      <species metaid="M_cytc__91__m__93__" sboTerm="SBO:0000247" id="M_cytc__91__m__93__" name="Cytochrome c?" compartment="m" hasOnlySubstanceUnits="false" boundaryCondition="false" constant="false" fbc:charge="0" fbc:chemicalFormula="C42H44FeN8O8S2R4">
        <annotation xmlns:sbml="http://www.sbml.org/sbml/level3/version1/core">
          <rdf:RDF xmlns:rdf="http://www.w3.org/1999/02/22-rdf-syntax-ns#" xmlns:dcterms="http://purl.org/dc/terms/" xmlns:vCard="http://www.w3.org/2001/vcard-rdf/3.0#" xmlns:vCard4="http://www.w3.org/2006/vcard/ns#" xmlns:bqbiol="http://biomodels.net/biology-qualifiers/" xmlns:bqmodel="http://biomodels.net/model-qualifiers/">
            <rdf:Description rdf:about="#M_cytc__91__m__93__">
              <bqbiol:is>
                <rdf:Bag>
                  <rdf:li rdf:resource="http://identifiers.org/seed.compound/cpd00410"/>
                  <rdf:li rdf:resource="http://identifiers.org/bigg.metabolite/cytc"/>
                  <rdf:li rdf:resource="http://identifiers.org/biocyc/META:CPD-16495"/>
                  <rdf:li rdf:resource="http://identifiers.org/chebi/CHEBI:18070"/>
                  <rdf:li rdf:resource="http://identifiers.org/kegg.compound/C00524"/>
                  <rdf:li rdf:resource="http://identifiers.org/metanetx.chemical/MNXM731958"/>
                </rdf:Bag>
              </bqbiol:is>
              <bqbiol:hasProperty>
                <rdf:Bag>
                  <rdf:li rdf:resource="http://identifiers.org/sbo/SBO:0000247"/>
                </rdf:Bag>
              </bqbiol:hasProperty>
            </rdf:Description>
          </rdf:RDF>
        </annotation>
      </species>
      <species metaid="M_ggpp__91__c__93__" sboTerm="SBO:0000247" id="M_ggpp__91__c__93__" name="geranylgeranyl diphosphate" compartment="c" hasOnlySubstanceUnits="false" boundaryCondition="false" constant="false" fbc:charge="-3" fbc:chemicalFormula="C20H33O7P2">
        <annotation xmlns:sbml="http://www.sbml.org/sbml/level3/version1/core">
          <rdf:RDF xmlns:rdf="http://www.w3.org/1999/02/22-rdf-syntax-ns#" xmlns:dcterms="http://purl.org/dc/terms/" xmlns:vCard="http://www.w3.org/2001/vcard-rdf/3.0#" xmlns:vCard4="http://www.w3.org/2006/vcard/ns#" xmlns:bqbiol="http://biomodels.net/biology-qualifiers/" xmlns:bqmodel="http://biomodels.net/model-qualifiers/">
            <rdf:Description rdf:about="#M_ggpp__91__c__93__">
              <bqbiol:is>
                <rdf:Bag>
                  <rdf:li rdf:resource="http://identifiers.org/inchikey/OINNEUNVOZHBOX-QIRCYJPOSA-K"/>
                  <rdf:li rdf:resource="http://identifiers.org/seed.compound/cpd00289"/>
                  <rdf:li rdf:resource="http://identifiers.org/bigg.metabolite/ggdp"/>
                  <rdf:li rdf:resource="http://identifiers.org/biocyc/META:GERANYLGERANYL-PP"/>
                  <rdf:li rdf:resource="http://identifiers.org/chebi/CHEBI:48861"/>
                  <rdf:li rdf:resource="http://identifiers.org/chebi/CHEBI:58756"/>
                  <rdf:li rdf:resource="http://identifiers.org/hmdb/HMDB04486"/>
                  <rdf:li rdf:resource="http://identifiers.org/inchi/InChI=1S/C20H36O7P2/c1-17(2)9-6-10-18(3)11-7-12-19(4)13-8-14-20(5)15-16-26-29(24,25)27-28(21,22)23/h9,11,13,15H,6-8,10,12,14,16H2,1-5H3,(H,24,25)(H2,21,22,23)/p-3/b18-11+,19-13+,20-15+"/>
                  <rdf:li rdf:resource="http://identifiers.org/kegg.compound/C00353"/>
                  <rdf:li rdf:resource="http://identifiers.org/metanetx.chemical/MNXM728266"/>
                </rdf:Bag>
              </bqbiol:is>
              <bqbiol:hasProperty>
                <rdf:Bag>
                  <rdf:li rdf:resource="http://identifiers.org/sbo/SBO:0000247"/>
                </rdf:Bag>
              </bqbiol:hasProperty>
            </rdf:Description>
          </rdf:RDF>
        </annotation>
      </species>
      <species metaid="M_ippp__91__c__93__" sboTerm="SBO:0000247" id="M_ippp__91__c__93__" name="isopentenyl diphosphate" compartment="c" hasOnlySubstanceUnits="false" boundaryCondition="false" constant="false" fbc:charge="-3" fbc:chemicalFormula="C5H9O7P2">
        <annotation xmlns:sbml="http://www.sbml.org/sbml/level3/version1/core">
          <rdf:RDF xmlns:rdf="http://www.w3.org/1999/02/22-rdf-syntax-ns#" xmlns:dcterms="http://purl.org/dc/terms/" xmlns:vCard="http://www.w3.org/2001/vcard-rdf/3.0#" xmlns:vCard4="http://www.w3.org/2006/vcard/ns#" xmlns:bqbiol="http://biomodels.net/biology-qualifiers/" xmlns:bqmodel="http://biomodels.net/model-qualifiers/">
            <rdf:Description rdf:about="#M_ippp__91__c__93__">
              <bqbiol:is>
                <rdf:Bag>
                  <rdf:li rdf:resource="http://identifiers.org/inchikey/NUHSROFQTUXZQQ-UHFFFAOYSA-K"/>
                  <rdf:li rdf:resource="http://identifiers.org/seed.compound/cpd00113"/>
                  <rdf:li rdf:resource="http://identifiers.org/bigg.metabolite/ipdp"/>
                  <rdf:li rdf:resource="http://identifiers.org/biocyc/META:DELTA3-ISOPENTENYL-PP"/>
                  <rdf:li rdf:resource="http://identifiers.org/chebi/CHEBI:128769"/>
                  <rdf:li rdf:resource="http://identifiers.org/chebi/CHEBI:16584"/>
                  <rdf:li rdf:resource="http://identifiers.org/hmdb/HMDB01347"/>
                  <rdf:li rdf:resource="http://identifiers.org/inchi/InChI=1S/C5H12O7P2/c1-5(2)3-4-11-14(9,10)12-13(6,7)8/h1,3-4H2,2H3,(H,9,10)(H2,6,7,8)/p-3"/>
                  <rdf:li rdf:resource="http://identifiers.org/kegg.compound/C00129"/>
                  <rdf:li rdf:resource="http://identifiers.org/metanetx.chemical/MNXM83"/>
                </rdf:Bag>
              </bqbiol:is>
              <bqbiol:hasProperty>
                <rdf:Bag>
                  <rdf:li rdf:resource="http://identifiers.org/sbo/SBO:0000247"/>
                </rdf:Bag>
              </bqbiol:hasProperty>
            </rdf:Description>
          </rdf:RDF>
        </annotation>
      </species>
      <species metaid="M_dol__91__c__93__" sboTerm="SBO:0000247" id="M_dol__91__c__93__" name="Dolichol" compartment="c" hasOnlySubstanceUnits="false" boundaryCondition="false" constant="false" fbc:charge="0" fbc:chemicalFormula="C80H132O">
        <annotation xmlns:sbml="http://www.sbml.org/sbml/level3/version1/core">
          <rdf:RDF xmlns:rdf="http://www.w3.org/1999/02/22-rdf-syntax-ns#" xmlns:dcterms="http://purl.org/dc/terms/" xmlns:vCard="http://www.w3.org/2001/vcard-rdf/3.0#" xmlns:vCard4="http://www.w3.org/2006/vcard/ns#" xmlns:bqbiol="http://biomodels.net/biology-qualifiers/" xmlns:bqmodel="http://biomodels.net/model-qualifiers/">
            <rdf:Description rdf:about="#M_dol__91__c__93__">
              <bqbiol:is>
                <rdf:Bag>
                  <rdf:li rdf:resource="http://identifiers.org/inchikey/KLGBTYNAYAZPFD-QOLULZROSA-N"/>
                  <rdf:li rdf:resource="http://identifiers.org/seed.compound/cpd11662"/>
                  <rdf:li rdf:resource="http://identifiers.org/bigg.metabolite/dolichol"/>
                  <rdf:li rdf:resource="http://identifiers.org/biocyc/META:CPD-17840"/>
                  <rdf:li rdf:resource="http://identifiers.org/chebi/CHEBI:16091"/>
                  <rdf:li rdf:resource="http://identifiers.org/inchi/InChI=1S/C25H44O/c1-21(2)11-7-12-22(3)13-8-14-23(4)15-9-16-24(5)17-10-18-25(6)19-20-26/h11,13,15,17,25-26H,7-10,12,14,16,18-20H2,1-6H3/b22-13+,23-15+,24-17-"/>
                  <rdf:li rdf:resource="http://identifiers.org/kegg.compound/C00381"/>
                  <rdf:li rdf:resource="http://identifiers.org/metanetx.chemical/MNXM737447"/>
                </rdf:Bag>
              </bqbiol:is>
              <bqbiol:hasProperty>
                <rdf:Bag>
                  <rdf:li rdf:resource="http://identifiers.org/sbo/SBO:0000247"/>
                </rdf:Bag>
              </bqbiol:hasProperty>
            </rdf:Description>
          </rdf:RDF>
        </annotation>
      </species>
      <species metaid="M_dolp__91__c__93__" sboTerm="SBO:0000247" id="M_dolp__91__c__93__" name="Dolichyl phosphate" compartment="c" hasOnlySubstanceUnits="false" boundaryCondition="false" constant="false" fbc:charge="0" fbc:chemicalFormula="C80H133O4P">
        <annotation xmlns:sbml="http://www.sbml.org/sbml/level3/version1/core">
          <rdf:RDF xmlns:rdf="http://www.w3.org/1999/02/22-rdf-syntax-ns#" xmlns:dcterms="http://purl.org/dc/terms/" xmlns:vCard="http://www.w3.org/2001/vcard-rdf/3.0#" xmlns:vCard4="http://www.w3.org/2006/vcard/ns#" xmlns:bqbiol="http://biomodels.net/biology-qualifiers/" xmlns:bqmodel="http://biomodels.net/model-qualifiers/">
            <rdf:Description rdf:about="#M_dolp__91__c__93__">
              <bqbiol:is>
                <rdf:Bag>
                  <rdf:li rdf:resource="http://identifiers.org/inchikey/GYBNOAFGEKAZTA-QOLULZROSA-N"/>
                  <rdf:li rdf:resource="http://identifiers.org/seed.compound/cpd11619"/>
                  <rdf:li rdf:resource="http://identifiers.org/biocyc/META:CPD-17833"/>
                  <rdf:li rdf:resource="http://identifiers.org/chebi/CHEBI:16214"/>
                  <rdf:li rdf:resource="http://identifiers.org/chebi/CHEBI:57683"/>
                  <rdf:li rdf:resource="http://identifiers.org/inchi/InChI=1S/C25H45O4P/c1-21(2)11-7-12-22(3)13-8-14-23(4)15-9-16-24(5)17-10-18-25(6)19-20-29-30(26,27)28/h11,13,15,17,25H,7-10,12,14,16,18-20H2,1-6H3,(H2,26,27,28)/b22-13+,23-15+,24-17-"/>
                  <rdf:li rdf:resource="http://identifiers.org/kegg.compound/C00110"/>
                  <rdf:li rdf:resource="http://identifiers.org/metanetx.chemical/MNXM731230"/>
                </rdf:Bag>
              </bqbiol:is>
              <bqbiol:hasProperty>
                <rdf:Bag>
                  <rdf:li rdf:resource="http://identifiers.org/sbo/SBO:0000247"/>
                </rdf:Bag>
              </bqbiol:hasProperty>
            </rdf:Description>
          </rdf:RDF>
        </annotation>
      </species>
      <species metaid="M_nadgpis__91__c__93__" sboTerm="SBO:0000247" id="M_nadgpis__91__c__93__" name="N-Acetyl-D-glucosaminylphosphatidylinositol" compartment="c" hasOnlySubstanceUnits="false" boundaryCondition="false" constant="false" fbc:charge="-1" fbc:chemicalFormula="C19H29NO18PR2">
        <annotation xmlns:sbml="http://www.sbml.org/sbml/level3/version1/core">
          <rdf:RDF xmlns:rdf="http://www.w3.org/1999/02/22-rdf-syntax-ns#" xmlns:dcterms="http://purl.org/dc/terms/" xmlns:vCard="http://www.w3.org/2001/vcard-rdf/3.0#" xmlns:vCard4="http://www.w3.org/2006/vcard/ns#" xmlns:bqbiol="http://biomodels.net/biology-qualifiers/" xmlns:bqmodel="http://biomodels.net/model-qualifiers/">
            <rdf:Description rdf:about="#M_nadgpis__91__c__93__">
              <bqbiol:is>
                <rdf:Bag>
                  <rdf:li rdf:resource="http://identifiers.org/seed.compound/cpd11839"/>
                  <rdf:li rdf:resource="http://identifiers.org/bigg.metabolite/acgpail_hs"/>
                  <rdf:li rdf:resource="http://identifiers.org/biocyc/META:CPD-452"/>
                  <rdf:li rdf:resource="http://identifiers.org/chebi/CHEBI:15935"/>
                  <rdf:li rdf:resource="http://identifiers.org/kegg.compound/C01288"/>
                  <rdf:li rdf:resource="http://identifiers.org/metanetx.chemical/MNXM741478"/>
                </rdf:Bag>
              </bqbiol:is>
              <bqbiol:hasProperty>
                <rdf:Bag>
                  <rdf:li rdf:resource="http://identifiers.org/sbo/SBO:0000247"/>
                </rdf:Bag>
              </bqbiol:hasProperty>
            </rdf:Description>
          </rdf:RDF>
        </annotation>
      </species>
      <species metaid="M_ara5p__91__c__93__" sboTerm="SBO:0000247" id="M_ara5p__91__c__93__" name="D-Arabinose 5-phosphate" compartment="c" hasOnlySubstanceUnits="false" boundaryCondition="false" constant="false" fbc:charge="-2" fbc:chemicalFormula="C5H9O8P">
        <annotation xmlns:sbml="http://www.sbml.org/sbml/level3/version1/core">
          <rdf:RDF xmlns:rdf="http://www.w3.org/1999/02/22-rdf-syntax-ns#" xmlns:dcterms="http://purl.org/dc/terms/" xmlns:vCard="http://www.w3.org/2001/vcard-rdf/3.0#" xmlns:vCard4="http://www.w3.org/2006/vcard/ns#" xmlns:bqbiol="http://biomodels.net/biology-qualifiers/" xmlns:bqmodel="http://biomodels.net/model-qualifiers/">
            <rdf:Description rdf:about="#M_ara5p__91__c__93__">
              <bqbiol:is>
                <rdf:Bag>
                  <rdf:li rdf:resource="http://identifiers.org/inchikey/PPQRONHOSHZGFQ-WDCZJNDASA-L"/>
                  <rdf:li rdf:resource="http://identifiers.org/seed.compound/cpd00817"/>
                  <rdf:li rdf:resource="http://identifiers.org/bigg.metabolite/ara5p"/>
                  <rdf:li rdf:resource="http://identifiers.org/biocyc/META:ARABINOSE-5P"/>
                  <rdf:li rdf:resource="http://identifiers.org/chebi/CHEBI:16241"/>
                  <rdf:li rdf:resource="http://identifiers.org/chebi/CHEBI:57693"/>
                  <rdf:li rdf:resource="http://identifiers.org/chebi/CHEBI:79058"/>
                  <rdf:li rdf:resource="http://identifiers.org/hmdb/HMDB11734"/>
                  <rdf:li rdf:resource="http://identifiers.org/inchi/InChI=1S/C5H11O8P/c6-1-3(7)5(9)4(8)2-13-14(10,11)12/h1,3-5,7-9H,2H2,(H2,10,11,12)/p-2/t3-,4-,5+/m1/s1"/>
                  <rdf:li rdf:resource="http://identifiers.org/kegg.compound/C01112"/>
                  <rdf:li rdf:resource="http://identifiers.org/metanetx.chemical/MNXM1184"/>
                </rdf:Bag>
              </bqbiol:is>
              <bqbiol:hasProperty>
                <rdf:Bag>
                  <rdf:li rdf:resource="http://identifiers.org/sbo/SBO:0000247"/>
                </rdf:Bag>
              </bqbiol:hasProperty>
            </rdf:Description>
          </rdf:RDF>
        </annotation>
      </species>
      <species metaid="M_ddmi8p__91__c__93__" sboTerm="SBO:0000247" id="M_ddmi8p__91__c__93__" name="3-Deoxy-D-manno-octulosonate 8-phosphate" compartment="c" hasOnlySubstanceUnits="false" boundaryCondition="false" constant="false" fbc:charge="-3" fbc:chemicalFormula="C8H12O11P">
        <annotation xmlns:sbml="http://www.sbml.org/sbml/level3/version1/core">
          <rdf:RDF xmlns:rdf="http://www.w3.org/1999/02/22-rdf-syntax-ns#" xmlns:dcterms="http://purl.org/dc/terms/" xmlns:vCard="http://www.w3.org/2001/vcard-rdf/3.0#" xmlns:vCard4="http://www.w3.org/2006/vcard/ns#" xmlns:bqbiol="http://biomodels.net/biology-qualifiers/" xmlns:bqmodel="http://biomodels.net/model-qualifiers/">
            <rdf:Description rdf:about="#M_ddmi8p__91__c__93__">
              <bqbiol:is>
                <rdf:Bag>
                  <rdf:li rdf:resource="http://identifiers.org/inchikey/RTNBXJBOAIDPME-SHUUEZRQSA-N"/>
                  <rdf:li rdf:resource="http://identifiers.org/seed.compound/cpd02730"/>
                  <rdf:li rdf:resource="http://identifiers.org/bigg.metabolite/kdo8p"/>
                  <rdf:li rdf:resource="http://identifiers.org/biocyc/META:KDO-8P"/>
                  <rdf:li rdf:resource="http://identifiers.org/chebi/CHEBI:18069"/>
                  <rdf:li rdf:resource="http://identifiers.org/chebi/CHEBI:58368"/>
                  <rdf:li rdf:resource="http://identifiers.org/inchi/InChI=1S/C8H15O11P/c9-3(1-4(10)8(14)15)6(12)7(13)5(11)2-19-20(16,17)18/h3,5-7,9,11-13H,1-2H2,(H,14,15)(H2,16,17,18)/t3-,5-,6-,7-/m1/s1"/>
                  <rdf:li rdf:resource="http://identifiers.org/kegg.compound/C04478"/>
                  <rdf:li rdf:resource="http://identifiers.org/metanetx.chemical/MNXM739663"/>
                </rdf:Bag>
              </bqbiol:is>
              <bqbiol:hasProperty>
                <rdf:Bag>
                  <rdf:li rdf:resource="http://identifiers.org/sbo/SBO:0000247"/>
                </rdf:Bag>
              </bqbiol:hasProperty>
            </rdf:Description>
          </rdf:RDF>
        </annotation>
      </species>
      <species metaid="M_c14hacp__91__c__93__" sboTerm="SBO:0000247" id="M_c14hacp__91__c__93__" name="3-hydroxymyristoyl-[acp]" compartment="c" hasOnlySubstanceUnits="false" boundaryCondition="false" constant="false" fbc:charge="0" fbc:chemicalFormula="C25H48N2O9PRS">
        <annotation xmlns:sbml="http://www.sbml.org/sbml/level3/version1/core">
          <rdf:RDF xmlns:rdf="http://www.w3.org/1999/02/22-rdf-syntax-ns#" xmlns:dcterms="http://purl.org/dc/terms/" xmlns:vCard="http://www.w3.org/2001/vcard-rdf/3.0#" xmlns:vCard4="http://www.w3.org/2006/vcard/ns#" xmlns:bqbiol="http://biomodels.net/biology-qualifiers/" xmlns:bqmodel="http://biomodels.net/model-qualifiers/">
            <rdf:Description rdf:about="#M_c14hacp__91__c__93__">
              <bqbiol:is>
                <rdf:Bag>
                  <rdf:li rdf:resource="http://identifiers.org/seed.compound/cpd11484"/>
                  <rdf:li rdf:resource="http://identifiers.org/bigg.metabolite/3hmrsACP"/>
                  <rdf:li rdf:resource="http://identifiers.org/biocyc/META:R-3-hydroxymyristoyl-ACPs"/>
                  <rdf:li rdf:resource="http://identifiers.org/kegg.compound/C04688"/>
                  <rdf:li rdf:resource="http://identifiers.org/metanetx.chemical/MNXM728567"/>
                </rdf:Bag>
              </bqbiol:is>
              <bqbiol:hasProperty>
                <rdf:Bag>
                  <rdf:li rdf:resource="http://identifiers.org/sbo/SBO:0000247"/>
                </rdf:Bag>
              </bqbiol:hasProperty>
            </rdf:Description>
          </rdf:RDF>
        </annotation>
      </species>
      <species metaid="M_mvl__91__c__93__" sboTerm="SBO:0000247" id="M_mvl__91__c__93__" name="(r)-mevalonate" compartment="c" hasOnlySubstanceUnits="false" boundaryCondition="false" constant="false" fbc:charge="-1" fbc:chemicalFormula="C6H11O4">
        <annotation xmlns:sbml="http://www.sbml.org/sbml/level3/version1/core">
          <rdf:RDF xmlns:rdf="http://www.w3.org/1999/02/22-rdf-syntax-ns#" xmlns:dcterms="http://purl.org/dc/terms/" xmlns:vCard="http://www.w3.org/2001/vcard-rdf/3.0#" xmlns:vCard4="http://www.w3.org/2006/vcard/ns#" xmlns:bqbiol="http://biomodels.net/biology-qualifiers/" xmlns:bqmodel="http://biomodels.net/model-qualifiers/">
            <rdf:Description rdf:about="#M_mvl__91__c__93__">
              <bqbiol:is>
                <rdf:Bag>
                  <rdf:li rdf:resource="http://identifiers.org/inchikey/KJTLQQUUPVSXIM-ZCFIWIBFSA-M"/>
                  <rdf:li rdf:resource="http://identifiers.org/seed.compound/cpd00332"/>
                  <rdf:li rdf:resource="http://identifiers.org/bigg.metabolite/mev__R"/>
                  <rdf:li rdf:resource="http://identifiers.org/biocyc/META:MEVALONATE"/>
                  <rdf:li rdf:resource="http://identifiers.org/chebi/CHEBI:17710"/>
                  <rdf:li rdf:resource="http://identifiers.org/chebi/CHEBI:36464"/>
                  <rdf:li rdf:resource="http://identifiers.org/hmdb/HMDB00227"/>
                  <rdf:li rdf:resource="http://identifiers.org/inchi/InChI=1S/C6H12O4/c1-6(10,2-3-7)4-5(8)9/h7,10H,2-4H2,1H3,(H,8,9)/p-1/t6-/m1/s1"/>
                  <rdf:li rdf:resource="http://identifiers.org/kegg.compound/C00418"/>
                  <rdf:li rdf:resource="http://identifiers.org/metanetx.chemical/MNXM734277"/>
                </rdf:Bag>
              </bqbiol:is>
              <bqbiol:hasProperty>
                <rdf:Bag>
                  <rdf:li rdf:resource="http://identifiers.org/sbo/SBO:0000247"/>
                </rdf:Bag>
              </bqbiol:hasProperty>
            </rdf:Description>
          </rdf:RDF>
        </annotation>
      </species>
      <species metaid="M_pmvl__91__c__93__" sboTerm="SBO:0000247" id="M_pmvl__91__c__93__" name="(r)-5-phosphomevalonate" compartment="c" hasOnlySubstanceUnits="false" boundaryCondition="false" constant="false" fbc:charge="-3" fbc:chemicalFormula="C6H10O7P">
        <annotation xmlns:sbml="http://www.sbml.org/sbml/level3/version1/core">
          <rdf:RDF xmlns:rdf="http://www.w3.org/1999/02/22-rdf-syntax-ns#" xmlns:dcterms="http://purl.org/dc/terms/" xmlns:vCard="http://www.w3.org/2001/vcard-rdf/3.0#" xmlns:vCard4="http://www.w3.org/2006/vcard/ns#" xmlns:bqbiol="http://biomodels.net/biology-qualifiers/" xmlns:bqmodel="http://biomodels.net/model-qualifiers/">
            <rdf:Description rdf:about="#M_pmvl__91__c__93__">
              <bqbiol:is>
                <rdf:Bag>
                  <rdf:li rdf:resource="http://identifiers.org/inchikey/OKZYCXHTTZZYSK-ZCFIWIBFSA-K"/>
                  <rdf:li rdf:resource="http://identifiers.org/seed.compound/cpd00812"/>
                  <rdf:li rdf:resource="http://identifiers.org/bigg.metabolite/5pmev"/>
                  <rdf:li rdf:resource="http://identifiers.org/biocyc/META:CPD-499"/>
                  <rdf:li rdf:resource="http://identifiers.org/chebi/CHEBI:17436"/>
                  <rdf:li rdf:resource="http://identifiers.org/chebi/CHEBI:58146"/>
                  <rdf:li rdf:resource="http://identifiers.org/hmdb/HMDB01343"/>
                  <rdf:li rdf:resource="http://identifiers.org/inchi/InChI=1S/C6H13O7P/c1-6(9,4-5(7)8)2-3-13-14(10,11)12/h9H,2-4H2,1H3,(H,7,8)(H2,10,11,12)/p-3/t6-/m1/s1"/>
                  <rdf:li rdf:resource="http://identifiers.org/kegg.compound/C01107"/>
                  <rdf:li rdf:resource="http://identifiers.org/metanetx.chemical/MNXM738283"/>
                </rdf:Bag>
              </bqbiol:is>
              <bqbiol:hasProperty>
                <rdf:Bag>
                  <rdf:li rdf:resource="http://identifiers.org/sbo/SBO:0000247"/>
                </rdf:Bag>
              </bqbiol:hasProperty>
            </rdf:Description>
          </rdf:RDF>
        </annotation>
      </species>
      <species metaid="M_ppmvl__91__c__93__" sboTerm="SBO:0000247" id="M_ppmvl__91__c__93__" name="(r)-5-diphosphomevalonate" compartment="c" hasOnlySubstanceUnits="false" boundaryCondition="false" constant="false" fbc:charge="-4" fbc:chemicalFormula="C6H10O10P2">
        <annotation xmlns:sbml="http://www.sbml.org/sbml/level3/version1/core">
          <rdf:RDF xmlns:rdf="http://www.w3.org/1999/02/22-rdf-syntax-ns#" xmlns:dcterms="http://purl.org/dc/terms/" xmlns:vCard="http://www.w3.org/2001/vcard-rdf/3.0#" xmlns:vCard4="http://www.w3.org/2006/vcard/ns#" xmlns:bqbiol="http://biomodels.net/biology-qualifiers/" xmlns:bqmodel="http://biomodels.net/model-qualifiers/">
            <rdf:Description rdf:about="#M_ppmvl__91__c__93__">
              <bqbiol:is>
                <rdf:Bag>
                  <rdf:li rdf:resource="http://identifiers.org/inchikey/SIGQQUBJQXSAMW-ZCFIWIBFSA-J"/>
                  <rdf:li rdf:resource="http://identifiers.org/seed.compound/cpd00841"/>
                  <rdf:li rdf:resource="http://identifiers.org/bigg.metabolite/5dpmev"/>
                  <rdf:li rdf:resource="http://identifiers.org/biocyc/META:CPD-641"/>
                  <rdf:li rdf:resource="http://identifiers.org/chebi/CHEBI:15899"/>
                  <rdf:li rdf:resource="http://identifiers.org/chebi/CHEBI:57557"/>
                  <rdf:li rdf:resource="http://identifiers.org/hmdb/HMDB01090"/>
                  <rdf:li rdf:resource="http://identifiers.org/inchi/InChI=1S/C6H14O10P2/c1-6(9,4-5(7)8)2-3-15-18(13,14)16-17(10,11)12/h9H,2-4H2,1H3,(H,7,8)(H,13,14)(H2,10,11,12)/p-4/t6-/m1/s1"/>
                  <rdf:li rdf:resource="http://identifiers.org/kegg.compound/C01143"/>
                  <rdf:li rdf:resource="http://identifiers.org/metanetx.chemical/MNXM733934"/>
                </rdf:Bag>
              </bqbiol:is>
              <bqbiol:hasProperty>
                <rdf:Bag>
                  <rdf:li rdf:resource="http://identifiers.org/sbo/SBO:0000247"/>
                </rdf:Bag>
              </bqbiol:hasProperty>
            </rdf:Description>
          </rdf:RDF>
        </annotation>
      </species>
      <species metaid="M_dmpp__91__c__93__" sboTerm="SBO:0000247" id="M_dmpp__91__c__93__" name="dimethylallyl diphosphate" compartment="c" hasOnlySubstanceUnits="false" boundaryCondition="false" constant="false" fbc:charge="-3" fbc:chemicalFormula="C5H9O7P2">
        <annotation xmlns:sbml="http://www.sbml.org/sbml/level3/version1/core">
          <rdf:RDF xmlns:rdf="http://www.w3.org/1999/02/22-rdf-syntax-ns#" xmlns:dcterms="http://purl.org/dc/terms/" xmlns:vCard="http://www.w3.org/2001/vcard-rdf/3.0#" xmlns:vCard4="http://www.w3.org/2006/vcard/ns#" xmlns:bqbiol="http://biomodels.net/biology-qualifiers/" xmlns:bqmodel="http://biomodels.net/model-qualifiers/">
            <rdf:Description rdf:about="#M_dmpp__91__c__93__">
              <bqbiol:is>
                <rdf:Bag>
                  <rdf:li rdf:resource="http://identifiers.org/inchikey/CBIDRCWHNCKSTO-UHFFFAOYSA-K"/>
                  <rdf:li rdf:resource="http://identifiers.org/seed.compound/cpd00202"/>
                  <rdf:li rdf:resource="http://identifiers.org/bigg.metabolite/dmpp"/>
                  <rdf:li rdf:resource="http://identifiers.org/biocyc/META:CPD-4211"/>
                  <rdf:li rdf:resource="http://identifiers.org/chebi/CHEBI:16057"/>
                  <rdf:li rdf:resource="http://identifiers.org/chebi/CHEBI:57623"/>
                  <rdf:li rdf:resource="http://identifiers.org/hmdb/HMDB01120"/>
                  <rdf:li rdf:resource="http://identifiers.org/inchi/InChI=1S/C5H12O7P2/c1-5(2)3-4-11-14(9,10)12-13(6,7)8/h3H,4H2,1-2H3,(H,9,10)(H2,6,7,8)/p-3"/>
                  <rdf:li rdf:resource="http://identifiers.org/kegg.compound/C00235"/>
                  <rdf:li rdf:resource="http://identifiers.org/metanetx.chemical/MNXM132"/>
                </rdf:Bag>
              </bqbiol:is>
              <bqbiol:hasProperty>
                <rdf:Bag>
                  <rdf:li rdf:resource="http://identifiers.org/sbo/SBO:0000247"/>
                </rdf:Bag>
              </bqbiol:hasProperty>
            </rdf:Description>
          </rdf:RDF>
        </annotation>
      </species>
      <species metaid="M_dedip__91__c__93__" sboTerm="SBO:0000247" id="M_dedip__91__c__93__" name="Dehydrodolichol diphosphate" compartment="c" hasOnlySubstanceUnits="false" boundaryCondition="false" constant="false" fbc:charge="-3" fbc:chemicalFormula="C25H41O7P2">
        <annotation xmlns:sbml="http://www.sbml.org/sbml/level3/version1/core">
          <rdf:RDF xmlns:rdf="http://www.w3.org/1999/02/22-rdf-syntax-ns#" xmlns:dcterms="http://purl.org/dc/terms/" xmlns:vCard="http://www.w3.org/2001/vcard-rdf/3.0#" xmlns:vCard4="http://www.w3.org/2006/vcard/ns#" xmlns:bqbiol="http://biomodels.net/biology-qualifiers/" xmlns:bqmodel="http://biomodels.net/model-qualifiers/">
            <rdf:Description rdf:about="#M_dedip__91__c__93__">
              <bqbiol:is>
                <rdf:Bag>
                  <rdf:li rdf:resource="http://identifiers.org/inchikey/JMVSBFJBMXQNJW-PSTDWBAXSA-N"/>
                  <rdf:li rdf:resource="http://identifiers.org/chebi/CHEBI:27845"/>
                  <rdf:li rdf:resource="http://identifiers.org/inchi/InChI=1S/C25H44O7P2/c1-21(2)11-7-12-22(3)13-8-14-23(4)15-9-16-24(5)17-10-18-25(6)19-20-31-34(29,30)32-33(26,27)28/h11,13,15,17,19H,7-10,12,14,16,18,20H2,1-6H3,(H,29,30)(H2,26,27,28)/b22-13+,23-15+,24-17-,25-19-"/>
                  <rdf:li rdf:resource="http://identifiers.org/kegg.compound/C05859"/>
                  <rdf:li rdf:resource="http://identifiers.org/metanetx.chemical/MNXM48918"/>
                </rdf:Bag>
              </bqbiol:is>
              <bqbiol:hasProperty>
                <rdf:Bag>
                  <rdf:li rdf:resource="http://identifiers.org/sbo/SBO:0000247"/>
                </rdf:Bag>
              </bqbiol:hasProperty>
            </rdf:Description>
          </rdf:RDF>
        </annotation>
      </species>
      <species metaid="M_pcysn__91__c__93__" sboTerm="SBO:0000247" id="M_pcysn__91__c__93__" name="Protein-cysteine" compartment="c" hasOnlySubstanceUnits="false" boundaryCondition="false" constant="false" fbc:charge="0" fbc:chemicalFormula="C11H15N5O6SR4">
        <annotation xmlns:sbml="http://www.sbml.org/sbml/level3/version1/core">
          <rdf:RDF xmlns:rdf="http://www.w3.org/1999/02/22-rdf-syntax-ns#" xmlns:dcterms="http://purl.org/dc/terms/" xmlns:vCard="http://www.w3.org/2001/vcard-rdf/3.0#" xmlns:vCard4="http://www.w3.org/2006/vcard/ns#" xmlns:bqbiol="http://biomodels.net/biology-qualifiers/" xmlns:bqmodel="http://biomodels.net/model-qualifiers/">
            <rdf:Description rdf:about="#M_pcysn__91__c__93__">
              <bqbiol:is>
                <rdf:Bag>
                  <rdf:li rdf:resource="http://identifiers.org/seed.compound/cpd12172"/>
                  <rdf:li rdf:resource="http://identifiers.org/biocyc/META:PROT-CYS"/>
                  <rdf:li rdf:resource="http://identifiers.org/chebi/CHEBI:25917"/>
                  <rdf:li rdf:resource="http://identifiers.org/kegg.compound/C02743"/>
                  <rdf:li rdf:resource="http://identifiers.org/metanetx.chemical/MNXM73306"/>
                </rdf:Bag>
              </bqbiol:is>
              <bqbiol:hasProperty>
                <rdf:Bag>
                  <rdf:li rdf:resource="http://identifiers.org/sbo/SBO:0000247"/>
                </rdf:Bag>
              </bqbiol:hasProperty>
            </rdf:Description>
          </rdf:RDF>
        </annotation>
      </species>
      <species metaid="M_sfp__91__c__93__" sboTerm="SBO:0000247" id="M_sfp__91__c__93__" name="S-Farnesyl protein" compartment="c" hasOnlySubstanceUnits="false" boundaryCondition="false" constant="false" fbc:charge="0" fbc:chemicalFormula="C26H39N5O6SR4">
        <annotation xmlns:sbml="http://www.sbml.org/sbml/level3/version1/core">
          <rdf:RDF xmlns:rdf="http://www.w3.org/1999/02/22-rdf-syntax-ns#" xmlns:dcterms="http://purl.org/dc/terms/" xmlns:vCard="http://www.w3.org/2001/vcard-rdf/3.0#" xmlns:vCard4="http://www.w3.org/2006/vcard/ns#" xmlns:bqbiol="http://biomodels.net/biology-qualifiers/" xmlns:bqmodel="http://biomodels.net/model-qualifiers/">
            <rdf:Description rdf:about="#M_sfp__91__c__93__">
              <bqbiol:is>
                <rdf:Bag>
                  <rdf:li rdf:resource="http://identifiers.org/seed.compound/cpd21353"/>
                  <rdf:li rdf:resource="http://identifiers.org/kegg.compound/C20120"/>
                  <rdf:li rdf:resource="http://identifiers.org/metanetx.chemical/MNXM732497"/>
                </rdf:Bag>
              </bqbiol:is>
              <bqbiol:hasProperty>
                <rdf:Bag>
                  <rdf:li rdf:resource="http://identifiers.org/sbo/SBO:0000247"/>
                </rdf:Bag>
              </bqbiol:hasProperty>
            </rdf:Description>
          </rdf:RDF>
        </annotation>
      </species>
      <species metaid="M_pcsfcys__91__c__93__" sboTerm="SBO:0000247" id="M_pcsfcys__91__c__93__" name="Protein C-terminal S-farnesyl-L-cysteine" compartment="c" hasOnlySubstanceUnits="false" boundaryCondition="false" constant="false" fbc:charge="0" fbc:chemicalFormula="C20H33N2O3SR">
        <annotation xmlns:sbml="http://www.sbml.org/sbml/level3/version1/core">
          <rdf:RDF xmlns:rdf="http://www.w3.org/1999/02/22-rdf-syntax-ns#" xmlns:dcterms="http://purl.org/dc/terms/" xmlns:vCard="http://www.w3.org/2001/vcard-rdf/3.0#" xmlns:vCard4="http://www.w3.org/2006/vcard/ns#" xmlns:bqbiol="http://biomodels.net/biology-qualifiers/" xmlns:bqmodel="http://biomodels.net/model-qualifiers/">
            <rdf:Description rdf:about="#M_pcsfcys__91__c__93__">
              <bqbiol:is>
                <rdf:Bag>
                  <rdf:li rdf:resource="http://identifiers.org/seed.compound/cpd12562"/>
                  <rdf:li rdf:resource="http://identifiers.org/biocyc/META:PROTEIN-C-TERMINAL-S-FARNESYL-L-CYSTEINE"/>
                  <rdf:li rdf:resource="http://identifiers.org/chebi/CHEBI:17171"/>
                  <rdf:li rdf:resource="http://identifiers.org/kegg.compound/C04506"/>
                  <rdf:li rdf:resource="http://identifiers.org/metanetx.chemical/MNXM726293"/>
                </rdf:Bag>
              </bqbiol:is>
              <bqbiol:hasProperty>
                <rdf:Bag>
                  <rdf:li rdf:resource="http://identifiers.org/sbo/SBO:0000247"/>
                </rdf:Bag>
              </bqbiol:hasProperty>
            </rdf:Description>
          </rdf:RDF>
        </annotation>
      </species>
      <species metaid="M_pt__91__c__93__" sboTerm="SBO:0000247" id="M_pt__91__c__93__" name="peptide(n)" compartment="c" hasOnlySubstanceUnits="false" boundaryCondition="false" constant="false" fbc:charge="0" fbc:chemicalFormula="C2H4NO2R">
        <annotation xmlns:sbml="http://www.sbml.org/sbml/level3/version1/core">
          <rdf:RDF xmlns:rdf="http://www.w3.org/1999/02/22-rdf-syntax-ns#" xmlns:dcterms="http://purl.org/dc/terms/" xmlns:vCard="http://www.w3.org/2001/vcard-rdf/3.0#" xmlns:vCard4="http://www.w3.org/2006/vcard/ns#" xmlns:bqbiol="http://biomodels.net/biology-qualifiers/" xmlns:bqmodel="http://biomodels.net/model-qualifiers/">
            <rdf:Description rdf:about="#M_pt__91__c__93__">
              <bqbiol:is>
                <rdf:Bag>
                  <rdf:li rdf:resource="http://identifiers.org/seed.compound/cpd11608"/>
                  <rdf:li rdf:resource="http://identifiers.org/bigg.metabolite/pepd"/>
                  <rdf:li rdf:resource="http://identifiers.org/biocyc/META:Peptides-holder"/>
                  <rdf:li rdf:resource="http://identifiers.org/chebi/CHEBI:16670"/>
                  <rdf:li rdf:resource="http://identifiers.org/kegg.compound/C00012"/>
                  <rdf:li rdf:resource="http://identifiers.org/metanetx.chemical/MNXM729064"/>
                </rdf:Bag>
              </bqbiol:is>
              <bqbiol:hasProperty>
                <rdf:Bag>
                  <rdf:li rdf:resource="http://identifiers.org/sbo/SBO:0000247"/>
                </rdf:Bag>
              </bqbiol:hasProperty>
            </rdf:Description>
          </rdf:RDF>
        </annotation>
      </species>
      <species metaid="M_s23e__91__c__93__" sboTerm="SBO:0000247" id="M_s23e__91__c__93__" name="(s)-2,3-epoxysqualene" compartment="c" hasOnlySubstanceUnits="false" boundaryCondition="false" constant="false" fbc:charge="0" fbc:chemicalFormula="C30H50O">
        <annotation xmlns:sbml="http://www.sbml.org/sbml/level3/version1/core">
          <rdf:RDF xmlns:rdf="http://www.w3.org/1999/02/22-rdf-syntax-ns#" xmlns:dcterms="http://purl.org/dc/terms/" xmlns:vCard="http://www.w3.org/2001/vcard-rdf/3.0#" xmlns:vCard4="http://www.w3.org/2006/vcard/ns#" xmlns:bqbiol="http://biomodels.net/biology-qualifiers/" xmlns:bqmodel="http://biomodels.net/model-qualifiers/">
            <rdf:Description rdf:about="#M_s23e__91__c__93__">
              <bqbiol:is>
                <rdf:Bag>
                  <rdf:li rdf:resource="http://identifiers.org/inchikey/QYIMSPSDBYKPPY-RSKUXYSASA-N"/>
                  <rdf:li rdf:resource="http://identifiers.org/seed.compound/cpd00776"/>
                  <rdf:li rdf:resource="http://identifiers.org/bigg.metabolite/Ssq23epx"/>
                  <rdf:li rdf:resource="http://identifiers.org/biocyc/META:EPOXYSQUALENE"/>
                  <rdf:li rdf:resource="http://identifiers.org/chebi/CHEBI:15441"/>
                  <rdf:li rdf:resource="http://identifiers.org/hmdb/HMDB01188"/>
                  <rdf:li rdf:resource="http://identifiers.org/inchi/InChI=1S/C30H50O/c1-24(2)14-11-17-27(5)20-12-18-25(3)15-9-10-16-26(4)19-13-21-28(6)22-23-29-30(7,8)31-29/h14-16,20-21,29H,9-13,17-19,22-23H2,1-8H3/b25-15+,26-16+,27-20+,28-21+/t29-/m0/s1"/>
                  <rdf:li rdf:resource="http://identifiers.org/kegg.compound/C01054"/>
                  <rdf:li rdf:resource="http://identifiers.org/metanetx.chemical/MNXM727928"/>
                </rdf:Bag>
              </bqbiol:is>
              <bqbiol:hasProperty>
                <rdf:Bag>
                  <rdf:li rdf:resource="http://identifiers.org/sbo/SBO:0000247"/>
                </rdf:Bag>
              </bqbiol:hasProperty>
            </rdf:Description>
          </rdf:RDF>
        </annotation>
      </species>
      <species metaid="M_lnst__91__c__93__" sboTerm="SBO:0000247" id="M_lnst__91__c__93__" name="lanosterol" compartment="c" hasOnlySubstanceUnits="false" boundaryCondition="false" constant="false" fbc:charge="0" fbc:chemicalFormula="C30H50O">
        <annotation xmlns:sbml="http://www.sbml.org/sbml/level3/version1/core">
          <rdf:RDF xmlns:rdf="http://www.w3.org/1999/02/22-rdf-syntax-ns#" xmlns:dcterms="http://purl.org/dc/terms/" xmlns:vCard="http://www.w3.org/2001/vcard-rdf/3.0#" xmlns:vCard4="http://www.w3.org/2006/vcard/ns#" xmlns:bqbiol="http://biomodels.net/biology-qualifiers/" xmlns:bqmodel="http://biomodels.net/model-qualifiers/">
            <rdf:Description rdf:about="#M_lnst__91__c__93__">
              <bqbiol:is>
                <rdf:Bag>
                  <rdf:li rdf:resource="http://identifiers.org/inchikey/CAHGCLMLTWQZNJ-BQNIITSRSA-N"/>
                  <rdf:li rdf:resource="http://identifiers.org/seed.compound/cpd01188"/>
                  <rdf:li rdf:resource="http://identifiers.org/bigg.metabolite/lanost"/>
                  <rdf:li rdf:resource="http://identifiers.org/biocyc/META:LANOSTEROL"/>
                  <rdf:li rdf:resource="http://identifiers.org/chebi/CHEBI:16521"/>
                  <rdf:li rdf:resource="http://identifiers.org/hmdb/HMDB01251"/>
                  <rdf:li rdf:resource="http://identifiers.org/inchi/InChI=1S/C30H50O/c1-20(2)10-9-11-21(3)22-14-18-30(8)24-12-13-25-27(4,5)26(31)16-17-28(25,6)23(24)15-19-29(22,30)7/h10,21-22,25-26,31H,9,11-19H2,1-8H3/t21-,22-,25+,26+,28-,29-,30+/m1/s1"/>
                  <rdf:li rdf:resource="http://identifiers.org/kegg.compound/C01724"/>
                  <rdf:li rdf:resource="http://identifiers.org/metanetx.chemical/MNXM736942"/>
                </rdf:Bag>
              </bqbiol:is>
              <bqbiol:hasProperty>
                <rdf:Bag>
                  <rdf:li rdf:resource="http://identifiers.org/sbo/SBO:0000247"/>
                </rdf:Bag>
              </bqbiol:hasProperty>
            </rdf:Description>
          </rdf:RDF>
        </annotation>
      </species>
      <species metaid="M_sql__91__c__93__" sboTerm="SBO:0000247" id="M_sql__91__c__93__" name="squalene" compartment="c" hasOnlySubstanceUnits="false" boundaryCondition="false" constant="false" fbc:charge="0" fbc:chemicalFormula="C30H50">
        <annotation xmlns:sbml="http://www.sbml.org/sbml/level3/version1/core">
          <rdf:RDF xmlns:rdf="http://www.w3.org/1999/02/22-rdf-syntax-ns#" xmlns:dcterms="http://purl.org/dc/terms/" xmlns:vCard="http://www.w3.org/2001/vcard-rdf/3.0#" xmlns:vCard4="http://www.w3.org/2006/vcard/ns#" xmlns:bqbiol="http://biomodels.net/biology-qualifiers/" xmlns:bqmodel="http://biomodels.net/model-qualifiers/">
            <rdf:Description rdf:about="#M_sql__91__c__93__">
              <bqbiol:is>
                <rdf:Bag>
                  <rdf:li rdf:resource="http://identifiers.org/inchikey/YYGNTYWPHWGJRM-AAJYLUCBSA-N"/>
                  <rdf:li rdf:resource="http://identifiers.org/seed.compound/cpd00559"/>
                  <rdf:li rdf:resource="http://identifiers.org/bigg.metabolite/sql"/>
                  <rdf:li rdf:resource="http://identifiers.org/biocyc/META:SQUALENE"/>
                  <rdf:li rdf:resource="http://identifiers.org/chebi/CHEBI:15440"/>
                  <rdf:li rdf:resource="http://identifiers.org/hmdb/HMDB00256"/>
                  <rdf:li rdf:resource="http://identifiers.org/inchi/InChI=1S/C30H50/c1-25(2)15-11-19-29(7)23-13-21-27(5)17-9-10-18-28(6)22-14-24-30(8)20-12-16-26(3)4/h15-18,23-24H,9-14,19-22H2,1-8H3/b27-17+,28-18+,29-23+,30-24+"/>
                  <rdf:li rdf:resource="http://identifiers.org/kegg.compound/C00751"/>
                  <rdf:li rdf:resource="http://identifiers.org/metanetx.chemical/MNXM733532"/>
                </rdf:Bag>
              </bqbiol:is>
              <bqbiol:hasProperty>
                <rdf:Bag>
                  <rdf:li rdf:resource="http://identifiers.org/sbo/SBO:0000247"/>
                </rdf:Bag>
              </bqbiol:hasProperty>
            </rdf:Description>
          </rdf:RDF>
        </annotation>
      </species>
      <species metaid="M_dtdpglc__91__c__93__" sboTerm="SBO:0000247" id="M_dtdpglc__91__c__93__" name="dTDP-glucose" compartment="c" hasOnlySubstanceUnits="false" boundaryCondition="false" constant="false" fbc:charge="-2" fbc:chemicalFormula="C16H24N2O16P2">
        <annotation xmlns:sbml="http://www.sbml.org/sbml/level3/version1/core">
          <rdf:RDF xmlns:rdf="http://www.w3.org/1999/02/22-rdf-syntax-ns#" xmlns:dcterms="http://purl.org/dc/terms/" xmlns:vCard="http://www.w3.org/2001/vcard-rdf/3.0#" xmlns:vCard4="http://www.w3.org/2006/vcard/ns#" xmlns:bqbiol="http://biomodels.net/biology-qualifiers/" xmlns:bqmodel="http://biomodels.net/model-qualifiers/">
            <rdf:Description rdf:about="#M_dtdpglc__91__c__93__">
              <bqbiol:is>
                <rdf:Bag>
                  <rdf:li rdf:resource="http://identifiers.org/inchikey/YSYKRGRSMLTJNL-URARBOGNSA-L"/>
                  <rdf:li rdf:resource="http://identifiers.org/seed.compound/cpd00626"/>
                  <rdf:li rdf:resource="http://identifiers.org/bigg.metabolite/dtdpglu"/>
                  <rdf:li rdf:resource="http://identifiers.org/biocyc/META:DTDP-D-GLUCOSE"/>
                  <rdf:li rdf:resource="http://identifiers.org/chebi/CHEBI:15700"/>
                  <rdf:li rdf:resource="http://identifiers.org/chebi/CHEBI:57477"/>
                  <rdf:li rdf:resource="http://identifiers.org/hmdb/HMDB01328"/>
                  <rdf:li rdf:resource="http://identifiers.org/inchi/InChI=1S/C16H26N2O16P2/c1-6-3-18(16(25)17-14(6)24)10-2-7(20)9(31-10)5-30-35(26,27)34-36(28,29)33-15-13(23)12(22)11(21)8(4-19)32-15/h3,7-13,15,19-23H,2,4-5H2,1H3,(H,26,27)(H,28,29)(H,17,24,25)/p-2/t7-,8+,9+,10+,11+,12-,13+,15+/m0/s1"/>
                  <rdf:li rdf:resource="http://identifiers.org/kegg.compound/C00842"/>
                  <rdf:li rdf:resource="http://identifiers.org/metanetx.chemical/MNXM728216"/>
                </rdf:Bag>
              </bqbiol:is>
              <bqbiol:hasProperty>
                <rdf:Bag>
                  <rdf:li rdf:resource="http://identifiers.org/sbo/SBO:0000247"/>
                </rdf:Bag>
              </bqbiol:hasProperty>
            </rdf:Description>
          </rdf:RDF>
        </annotation>
      </species>
      <species metaid="M_dtdpodglcp__91__c__93__" sboTerm="SBO:0000247" id="M_dtdpodglcp__91__c__93__" name="dTDP-4-oxo-6-deoxy-D-glucose" compartment="c" hasOnlySubstanceUnits="false" boundaryCondition="false" constant="false" fbc:charge="-2" fbc:chemicalFormula="C16H22N2O15P2">
        <annotation xmlns:sbml="http://www.sbml.org/sbml/level3/version1/core">
          <rdf:RDF xmlns:rdf="http://www.w3.org/1999/02/22-rdf-syntax-ns#" xmlns:dcterms="http://purl.org/dc/terms/" xmlns:vCard="http://www.w3.org/2001/vcard-rdf/3.0#" xmlns:vCard4="http://www.w3.org/2006/vcard/ns#" xmlns:bqbiol="http://biomodels.net/biology-qualifiers/" xmlns:bqmodel="http://biomodels.net/model-qualifiers/">
            <rdf:Description rdf:about="#M_dtdpodglcp__91__c__93__">
              <bqbiol:is>
                <rdf:Bag>
                  <rdf:li rdf:resource="http://identifiers.org/inchikey/PSXWNITXWWECNY-UCBTUHGZSA-L"/>
                  <rdf:li rdf:resource="http://identifiers.org/seed.compound/cpd00521"/>
                  <rdf:li rdf:resource="http://identifiers.org/bigg.metabolite/dtdp4d6dg"/>
                  <rdf:li rdf:resource="http://identifiers.org/biocyc/META:DTDP-DEOH-DEOXY-GLUCOSE"/>
                  <rdf:li rdf:resource="http://identifiers.org/chebi/CHEBI:16128"/>
                  <rdf:li rdf:resource="http://identifiers.org/chebi/CHEBI:16620"/>
                  <rdf:li rdf:resource="http://identifiers.org/chebi/CHEBI:57649"/>
                  <rdf:li rdf:resource="http://identifiers.org/chebi/CHEBI:57837"/>
                  <rdf:li rdf:resource="http://identifiers.org/hmdb/HMDB01399"/>
                  <rdf:li rdf:resource="http://identifiers.org/hmdb/HMDB60081"/>
                  <rdf:li rdf:resource="http://identifiers.org/inchi/InChI=1S/C16H24N2O15P2/c1-6-4-18(16(24)17-14(6)23)10-3-8(19)9(31-10)5-29-34(25,26)33-35(27,28)32-15-13(22)12(21)11(20)7(2)30-15/h4,7-10,12-13,15,19,21-22H,3,5H2,1-2H3,(H,25,26)(H,27,28)(H,17,23,24)/p-2/t7-,8+,9-,10-,12+,13-,15-/m1/s1"/>
                  <rdf:li rdf:resource="http://identifiers.org/kegg.compound/C11907"/>
                  <rdf:li rdf:resource="http://identifiers.org/metanetx.chemical/MNXM736322"/>
                </rdf:Bag>
              </bqbiol:is>
              <bqbiol:hasProperty>
                <rdf:Bag>
                  <rdf:li rdf:resource="http://identifiers.org/sbo/SBO:0000247"/>
                </rdf:Bag>
              </bqbiol:hasProperty>
            </rdf:Description>
          </rdf:RDF>
        </annotation>
      </species>
      <species metaid="M_dtdpdm__91__c__93__" sboTerm="SBO:0000247" id="M_dtdpdm__91__c__93__" name="dTDP-6-deoxy-beta-L-mannose" compartment="c" hasOnlySubstanceUnits="false" boundaryCondition="false" constant="false" fbc:charge="-2" fbc:chemicalFormula="C16H24N2O15P2">
        <annotation xmlns:sbml="http://www.sbml.org/sbml/level3/version1/core">
          <rdf:RDF xmlns:rdf="http://www.w3.org/1999/02/22-rdf-syntax-ns#" xmlns:dcterms="http://purl.org/dc/terms/" xmlns:vCard="http://www.w3.org/2001/vcard-rdf/3.0#" xmlns:vCard4="http://www.w3.org/2006/vcard/ns#" xmlns:bqbiol="http://biomodels.net/biology-qualifiers/" xmlns:bqmodel="http://biomodels.net/model-qualifiers/">
            <rdf:Description rdf:about="#M_dtdpdm__91__c__93__">
              <bqbiol:is>
                <rdf:Bag>
                  <rdf:li rdf:resource="http://identifiers.org/inchikey/ZOSQFDVXNQFKBY-CGAXJHMRSA-L"/>
                  <rdf:li rdf:resource="http://identifiers.org/seed.compound/cpd02113"/>
                  <rdf:li rdf:resource="http://identifiers.org/bigg.metabolite/dtdprmn"/>
                  <rdf:li rdf:resource="http://identifiers.org/biocyc/META:DTDP-RHAMNOSE"/>
                  <rdf:li rdf:resource="http://identifiers.org/chebi/CHEBI:136895"/>
                  <rdf:li rdf:resource="http://identifiers.org/chebi/CHEBI:15774"/>
                  <rdf:li rdf:resource="http://identifiers.org/chebi/CHEBI:35452"/>
                  <rdf:li rdf:resource="http://identifiers.org/chebi/CHEBI:57510"/>
                  <rdf:li rdf:resource="http://identifiers.org/hmdb/HMDB06354"/>
                  <rdf:li rdf:resource="http://identifiers.org/inchi/InChI=1S/C16H26N2O15P2/c1-6-4-18(16(24)17-14(6)23)10-3-8(19)9(31-10)5-29-34(25,26)33-35(27,28)32-15-13(22)12(21)11(20)7(2)30-15/h4,7-13,15,19-22H,3,5H2,1-2H3,(H,25,26)(H,27,28)(H,17,23,24)/p-2/t7-,8-,9+,10+,11-,12+,13+,15+/m0/s1"/>
                  <rdf:li rdf:resource="http://identifiers.org/kegg.compound/C03319"/>
                  <rdf:li rdf:resource="http://identifiers.org/metanetx.chemical/MNXM737453"/>
                </rdf:Bag>
              </bqbiol:is>
              <bqbiol:hasProperty>
                <rdf:Bag>
                  <rdf:li rdf:resource="http://identifiers.org/sbo/SBO:0000247"/>
                </rdf:Bag>
              </bqbiol:hasProperty>
            </rdf:Description>
          </rdf:RDF>
        </annotation>
      </species>
      <species metaid="M_tropinone__91__c__93__" sboTerm="SBO:0000247" id="M_tropinone__91__c__93__" name="Tropinone" compartment="c" hasOnlySubstanceUnits="false" boundaryCondition="false" constant="false" fbc:charge="1" fbc:chemicalFormula="C8H13NO">
        <annotation xmlns:sbml="http://www.sbml.org/sbml/level3/version1/core">
          <rdf:RDF xmlns:rdf="http://www.w3.org/1999/02/22-rdf-syntax-ns#" xmlns:dcterms="http://purl.org/dc/terms/" xmlns:vCard="http://www.w3.org/2001/vcard-rdf/3.0#" xmlns:vCard4="http://www.w3.org/2006/vcard/ns#" xmlns:bqbiol="http://biomodels.net/biology-qualifiers/" xmlns:bqmodel="http://biomodels.net/model-qualifiers/">
            <rdf:Description rdf:about="#M_tropinone__91__c__93__">
              <bqbiol:is>
                <rdf:Bag>
                  <rdf:li rdf:resource="http://identifiers.org/inchikey/QQXLDOJGLXJCSE-KNVOCYPGSA-O"/>
                  <rdf:li rdf:resource="http://identifiers.org/seed.compound/cpd00580"/>
                  <rdf:li rdf:resource="http://identifiers.org/biocyc/META:TROPINONE"/>
                  <rdf:li rdf:resource="http://identifiers.org/chebi/CHEBI:16656"/>
                  <rdf:li rdf:resource="http://identifiers.org/chebi/CHEBI:57851"/>
                  <rdf:li rdf:resource="http://identifiers.org/inchi/InChI=1S/C8H13NO/c1-9-6-2-3-7(9)5-8(10)4-6/h6-7H,2-5H2,1H3/p+1/t6-,7+"/>
                  <rdf:li rdf:resource="http://identifiers.org/kegg.compound/C00783"/>
                  <rdf:li rdf:resource="http://identifiers.org/metanetx.chemical/MNXM1595"/>
                </rdf:Bag>
              </bqbiol:is>
              <bqbiol:hasProperty>
                <rdf:Bag>
                  <rdf:li rdf:resource="http://identifiers.org/sbo/SBO:0000247"/>
                </rdf:Bag>
              </bqbiol:hasProperty>
            </rdf:Description>
          </rdf:RDF>
        </annotation>
      </species>
      <species metaid="M_tropine__91__c__93__" sboTerm="SBO:0000247" id="M_tropine__91__c__93__" name="Tropine" compartment="c" hasOnlySubstanceUnits="false" boundaryCondition="false" constant="false" fbc:charge="1" fbc:chemicalFormula="C8H15NO">
        <annotation xmlns:sbml="http://www.sbml.org/sbml/level3/version1/core">
          <rdf:RDF xmlns:rdf="http://www.w3.org/1999/02/22-rdf-syntax-ns#" xmlns:dcterms="http://purl.org/dc/terms/" xmlns:vCard="http://www.w3.org/2001/vcard-rdf/3.0#" xmlns:vCard4="http://www.w3.org/2006/vcard/ns#" xmlns:bqbiol="http://biomodels.net/biology-qualifiers/" xmlns:bqmodel="http://biomodels.net/model-qualifiers/">
            <rdf:Description rdf:about="#M_tropine__91__c__93__">
              <bqbiol:is>
                <rdf:Bag>
                  <rdf:li rdf:resource="http://identifiers.org/inchikey/CYHOMWAPJJPNMW-UHFFFAOYSA-N"/>
                  <rdf:li rdf:resource="http://identifiers.org/seed.compound/cpd00544"/>
                  <rdf:li rdf:resource="http://identifiers.org/biocyc/META:TROPINE"/>
                  <rdf:li rdf:resource="http://identifiers.org/chebi/CHEBI:57493"/>
                  <rdf:li rdf:resource="http://identifiers.org/inchi/InChI=1S/C8H15NO/c1-9-6-2-3-7(9)5-8(10)4-6/h6-8,10H,2-5H2,1H3"/>
                  <rdf:li rdf:resource="http://identifiers.org/kegg.compound/C00729"/>
                  <rdf:li rdf:resource="http://identifiers.org/kegg.compound/C02066"/>
                  <rdf:li rdf:resource="http://identifiers.org/metanetx.chemical/MNXM733340"/>
                </rdf:Bag>
              </bqbiol:is>
              <bqbiol:hasProperty>
                <rdf:Bag>
                  <rdf:li rdf:resource="http://identifiers.org/sbo/SBO:0000247"/>
                </rdf:Bag>
              </bqbiol:hasProperty>
            </rdf:Description>
          </rdf:RDF>
        </annotation>
      </species>
      <species metaid="M_dlphe__91__c__93__" sboTerm="SBO:0000247" id="M_dlphe__91__c__93__" name="3,4-Dihydroxy-L-phenylalanine" compartment="c" hasOnlySubstanceUnits="false" boundaryCondition="false" constant="false" fbc:charge="0" fbc:chemicalFormula="C9H11NO4">
        <annotation xmlns:sbml="http://www.sbml.org/sbml/level3/version1/core">
          <rdf:RDF xmlns:rdf="http://www.w3.org/1999/02/22-rdf-syntax-ns#" xmlns:dcterms="http://purl.org/dc/terms/" xmlns:vCard="http://www.w3.org/2001/vcard-rdf/3.0#" xmlns:vCard4="http://www.w3.org/2006/vcard/ns#" xmlns:bqbiol="http://biomodels.net/biology-qualifiers/" xmlns:bqmodel="http://biomodels.net/model-qualifiers/">
            <rdf:Description rdf:about="#M_dlphe__91__c__93__">
              <bqbiol:is>
                <rdf:Bag>
                  <rdf:li rdf:resource="http://identifiers.org/inchikey/WTDRDQBEARUVNC-LURJTMIESA-N"/>
                  <rdf:li rdf:resource="http://identifiers.org/seed.compound/cpd00291"/>
                  <rdf:li rdf:resource="http://identifiers.org/bigg.metabolite/34dhphe"/>
                  <rdf:li rdf:resource="http://identifiers.org/biocyc/META:L-DIHYDROXY-PHENYLALANINE"/>
                  <rdf:li rdf:resource="http://identifiers.org/chebi/CHEBI:15765"/>
                  <rdf:li rdf:resource="http://identifiers.org/chebi/CHEBI:57504"/>
                  <rdf:li rdf:resource="http://identifiers.org/chebi/CHEBI:67012"/>
                  <rdf:li rdf:resource="http://identifiers.org/hmdb/HMDB00181"/>
                  <rdf:li rdf:resource="http://identifiers.org/inchi/InChI=1S/C9H11NO4/c10-6(9(13)14)3-5-1-2-7(11)8(12)4-5/h1-2,4,6,11-12H,3,10H2,(H,13,14)/t6-/m0/s1"/>
                  <rdf:li rdf:resource="http://identifiers.org/kegg.compound/C00355"/>
                  <rdf:li rdf:resource="http://identifiers.org/metanetx.chemical/MNXM279"/>
                </rdf:Bag>
              </bqbiol:is>
              <bqbiol:hasProperty>
                <rdf:Bag>
                  <rdf:li rdf:resource="http://identifiers.org/sbo/SBO:0000247"/>
                </rdf:Bag>
              </bqbiol:hasProperty>
            </rdf:Description>
          </rdf:RDF>
        </annotation>
      </species>
      <species metaid="M_sdopa__91__c__93__" sboTerm="SBO:0000247" id="M_sdopa__91__c__93__" name="4,5-seco-Dopa" compartment="c" hasOnlySubstanceUnits="false" boundaryCondition="false" constant="false" fbc:charge="-1" fbc:chemicalFormula="C9H10NO6">
        <annotation xmlns:sbml="http://www.sbml.org/sbml/level3/version1/core">
          <rdf:RDF xmlns:rdf="http://www.w3.org/1999/02/22-rdf-syntax-ns#" xmlns:dcterms="http://purl.org/dc/terms/" xmlns:vCard="http://www.w3.org/2001/vcard-rdf/3.0#" xmlns:vCard4="http://www.w3.org/2006/vcard/ns#" xmlns:bqbiol="http://biomodels.net/biology-qualifiers/" xmlns:bqmodel="http://biomodels.net/model-qualifiers/">
            <rdf:Description rdf:about="#M_sdopa__91__c__93__">
              <bqbiol:is>
                <rdf:Bag>
                  <rdf:li rdf:resource="http://identifiers.org/inchikey/FNEGJFDTWWXQES-QTWONPPNSA-M"/>
                  <rdf:li rdf:resource="http://identifiers.org/seed.compound/cpd02914"/>
                  <rdf:li rdf:resource="http://identifiers.org/seed.compound/cpd17855"/>
                  <rdf:li rdf:resource="http://identifiers.org/biocyc/META:CPD-253"/>
                  <rdf:li rdf:resource="http://identifiers.org/chebi/CHEBI:16098"/>
                  <rdf:li rdf:resource="http://identifiers.org/chebi/CHEBI:57639"/>
                  <rdf:li rdf:resource="http://identifiers.org/inchi/InChI=1S/C9H11NO6/c10-6(8(13)14)3-5(1-2-11)4-7(12)9(15)16/h1-2,4,6,12H,3,10H2,(H,13,14)(H,15,16)/p-1/b5-1-,7-4+/t6-/m0/s1"/>
                  <rdf:li rdf:resource="http://identifiers.org/kegg.compound/C04796"/>
                  <rdf:li rdf:resource="http://identifiers.org/kegg.compound/C17758"/>
                  <rdf:li rdf:resource="http://identifiers.org/metanetx.chemical/MNXM2082"/>
                </rdf:Bag>
              </bqbiol:is>
              <bqbiol:hasProperty>
                <rdf:Bag>
                  <rdf:li rdf:resource="http://identifiers.org/sbo/SBO:0000247"/>
                </rdf:Bag>
              </bqbiol:hasProperty>
            </rdf:Description>
          </rdf:RDF>
        </annotation>
      </species>
      <species metaid="M_peni__91__c__93__" sboTerm="SBO:0000247" id="M_peni__91__c__93__" name="Penicillin" compartment="c" hasOnlySubstanceUnits="false" boundaryCondition="false" constant="false" fbc:charge="0" fbc:chemicalFormula="C9H10N2O4SR">
        <annotation xmlns:sbml="http://www.sbml.org/sbml/level3/version1/core">
          <rdf:RDF xmlns:rdf="http://www.w3.org/1999/02/22-rdf-syntax-ns#" xmlns:dcterms="http://purl.org/dc/terms/" xmlns:vCard="http://www.w3.org/2001/vcard-rdf/3.0#" xmlns:vCard4="http://www.w3.org/2006/vcard/ns#" xmlns:bqbiol="http://biomodels.net/biology-qualifiers/" xmlns:bqmodel="http://biomodels.net/model-qualifiers/">
            <rdf:Description rdf:about="#M_peni__91__c__93__">
              <bqbiol:is>
                <rdf:Bag>
                  <rdf:li rdf:resource="http://identifiers.org/seed.compound/cpd27778"/>
                  <rdf:li rdf:resource="http://identifiers.org/bigg.metabolite/pencil"/>
                  <rdf:li rdf:resource="http://identifiers.org/biocyc/META:PENICILLIN"/>
                  <rdf:li rdf:resource="http://identifiers.org/chebi/CHEBI:17334"/>
                  <rdf:li rdf:resource="http://identifiers.org/chebi/CHEBI:51356"/>
                  <rdf:li rdf:resource="http://identifiers.org/kegg.compound/C00395"/>
                  <rdf:li rdf:resource="http://identifiers.org/metanetx.chemical/MNXM96383"/>
                </rdf:Bag>
              </bqbiol:is>
              <bqbiol:hasProperty>
                <rdf:Bag>
                  <rdf:li rdf:resource="http://identifiers.org/sbo/SBO:0000247"/>
                </rdf:Bag>
              </bqbiol:hasProperty>
            </rdf:Description>
          </rdf:RDF>
        </annotation>
      </species>
      <species metaid="M_6ampenate__91__c__93__" sboTerm="SBO:0000247" id="M_6ampenate__91__c__93__" name="6-Aminopenicillanate" compartment="c" hasOnlySubstanceUnits="false" boundaryCondition="false" constant="false" fbc:charge="0" fbc:chemicalFormula="C8H12N2O3S">
        <annotation xmlns:sbml="http://www.sbml.org/sbml/level3/version1/core">
          <rdf:RDF xmlns:rdf="http://www.w3.org/1999/02/22-rdf-syntax-ns#" xmlns:dcterms="http://purl.org/dc/terms/" xmlns:vCard="http://www.w3.org/2001/vcard-rdf/3.0#" xmlns:vCard4="http://www.w3.org/2006/vcard/ns#" xmlns:bqbiol="http://biomodels.net/biology-qualifiers/" xmlns:bqmodel="http://biomodels.net/model-qualifiers/">
            <rdf:Description rdf:about="#M_6ampenate__91__c__93__">
              <bqbiol:is>
                <rdf:Bag>
                  <rdf:li rdf:resource="http://identifiers.org/inchikey/NGHVIOIJCVXTGV-ALEPSDHESA-N"/>
                  <rdf:li rdf:resource="http://identifiers.org/seed.compound/cpd01896"/>
                  <rdf:li rdf:resource="http://identifiers.org/bigg.metabolite/6ampenc"/>
                  <rdf:li rdf:resource="http://identifiers.org/bigg.metabolite/6apa"/>
                  <rdf:li rdf:resource="http://identifiers.org/biocyc/META:6-AMINOPENICILLANATE"/>
                  <rdf:li rdf:resource="http://identifiers.org/chebi/CHEBI:16705"/>
                  <rdf:li rdf:resource="http://identifiers.org/chebi/CHEBI:30938"/>
                  <rdf:li rdf:resource="http://identifiers.org/chebi/CHEBI:57869"/>
                  <rdf:li rdf:resource="http://identifiers.org/hmdb/HMDB60618"/>
                  <rdf:li rdf:resource="http://identifiers.org/inchi/InChI=1S/C8H12N2O3S/c1-8(2)4(7(12)13)10-5(11)3(9)6(10)14-8/h3-4,6H,9H2,1-2H3,(H,12,13)/t3-,4+,6-/m1/s1"/>
                  <rdf:li rdf:resource="http://identifiers.org/kegg.compound/C02954"/>
                  <rdf:li rdf:resource="http://identifiers.org/metanetx.chemical/MNXM2495"/>
                </rdf:Bag>
              </bqbiol:is>
              <bqbiol:hasProperty>
                <rdf:Bag>
                  <rdf:li rdf:resource="http://identifiers.org/sbo/SBO:0000247"/>
                </rdf:Bag>
              </bqbiol:hasProperty>
            </rdf:Description>
          </rdf:RDF>
        </annotation>
      </species>
      <species metaid="M_ethox__91__c__93__" sboTerm="SBO:0000247" id="M_ethox__91__c__93__" name="Ethylene oxide" compartment="c" hasOnlySubstanceUnits="false" boundaryCondition="false" constant="false" fbc:charge="0" fbc:chemicalFormula="C2H4O">
        <annotation xmlns:sbml="http://www.sbml.org/sbml/level3/version1/core">
          <rdf:RDF xmlns:rdf="http://www.w3.org/1999/02/22-rdf-syntax-ns#" xmlns:dcterms="http://purl.org/dc/terms/" xmlns:vCard="http://www.w3.org/2001/vcard-rdf/3.0#" xmlns:vCard4="http://www.w3.org/2006/vcard/ns#" xmlns:bqbiol="http://biomodels.net/biology-qualifiers/" xmlns:bqmodel="http://biomodels.net/model-qualifiers/">
            <rdf:Description rdf:about="#M_ethox__91__c__93__">
              <bqbiol:is>
                <rdf:Bag>
                  <rdf:li rdf:resource="http://identifiers.org/inchikey/IAYPIBMASNFSPL-UHFFFAOYSA-N"/>
                  <rdf:li rdf:resource="http://identifiers.org/seed.compound/cpd03957"/>
                  <rdf:li rdf:resource="http://identifiers.org/biocyc/META:CPD-19003"/>
                  <rdf:li rdf:resource="http://identifiers.org/chebi/CHEBI:27561"/>
                  <rdf:li rdf:resource="http://identifiers.org/inchi/InChI=1S/C2H4O/c1-2-3-1/h1-2H2"/>
                  <rdf:li rdf:resource="http://identifiers.org/kegg.compound/C06548"/>
                  <rdf:li rdf:resource="http://identifiers.org/metanetx.chemical/MNXM2550"/>
                </rdf:Bag>
              </bqbiol:is>
              <bqbiol:hasProperty>
                <rdf:Bag>
                  <rdf:li rdf:resource="http://identifiers.org/sbo/SBO:0000247"/>
                </rdf:Bag>
              </bqbiol:hasProperty>
            </rdf:Description>
          </rdf:RDF>
        </annotation>
      </species>
      <species metaid="M_ethgl__91__c__93__" sboTerm="SBO:0000247" id="M_ethgl__91__c__93__" name="Ethylene glycol" compartment="c" hasOnlySubstanceUnits="false" boundaryCondition="false" constant="false" fbc:charge="0" fbc:chemicalFormula="C2H6O2">
        <annotation xmlns:sbml="http://www.sbml.org/sbml/level3/version1/core">
          <rdf:RDF xmlns:rdf="http://www.w3.org/1999/02/22-rdf-syntax-ns#" xmlns:dcterms="http://purl.org/dc/terms/" xmlns:vCard="http://www.w3.org/2001/vcard-rdf/3.0#" xmlns:vCard4="http://www.w3.org/2006/vcard/ns#" xmlns:bqbiol="http://biomodels.net/biology-qualifiers/" xmlns:bqmodel="http://biomodels.net/model-qualifiers/">
            <rdf:Description rdf:about="#M_ethgl__91__c__93__">
              <bqbiol:is>
                <rdf:Bag>
                  <rdf:li rdf:resource="http://identifiers.org/inchikey/LYCAIKOWRPUZTN-UHFFFAOYSA-N"/>
                  <rdf:li rdf:resource="http://identifiers.org/seed.compound/cpd00992"/>
                  <rdf:li rdf:resource="http://identifiers.org/seed.compound/cpd11247"/>
                  <rdf:li rdf:resource="http://identifiers.org/biocyc/META:GLYCOL"/>
                  <rdf:li rdf:resource="http://identifiers.org/chebi/CHEBI:30742"/>
                  <rdf:li rdf:resource="http://identifiers.org/hmdb/HMDB32262"/>
                  <rdf:li rdf:resource="http://identifiers.org/inchi/InChI=1S/C2H6O2/c3-1-2-4/h3-4H,1-2H2"/>
                  <rdf:li rdf:resource="http://identifiers.org/kegg.compound/C01380"/>
                  <rdf:li rdf:resource="http://identifiers.org/kegg.compound/C15588"/>
                  <rdf:li rdf:resource="http://identifiers.org/metanetx.chemical/MNXM3270"/>
                </rdf:Bag>
              </bqbiol:is>
              <bqbiol:hasProperty>
                <rdf:Bag>
                  <rdf:li rdf:resource="http://identifiers.org/sbo/SBO:0000247"/>
                </rdf:Bag>
              </bqbiol:hasProperty>
            </rdf:Description>
          </rdf:RDF>
        </annotation>
      </species>
      <species metaid="M_benzccoa__91__c__93__" sboTerm="SBO:0000247" id="M_benzccoa__91__c__93__" name="Benzoyl acetyl-CoA" compartment="c" hasOnlySubstanceUnits="false" boundaryCondition="false" constant="false" fbc:charge="-4" fbc:chemicalFormula="C30H38N7O18P3S">
        <annotation xmlns:sbml="http://www.sbml.org/sbml/level3/version1/core">
          <rdf:RDF xmlns:rdf="http://www.w3.org/1999/02/22-rdf-syntax-ns#" xmlns:dcterms="http://purl.org/dc/terms/" xmlns:vCard="http://www.w3.org/2001/vcard-rdf/3.0#" xmlns:vCard4="http://www.w3.org/2006/vcard/ns#" xmlns:bqbiol="http://biomodels.net/biology-qualifiers/" xmlns:bqmodel="http://biomodels.net/model-qualifiers/">
            <rdf:Description rdf:about="#M_benzccoa__91__c__93__">
              <bqbiol:is>
                <rdf:Bag>
                  <rdf:li rdf:resource="http://identifiers.org/inchikey/NHDPIYICCBKNNJ-FUEUKBNZSA-N"/>
                  <rdf:li rdf:resource="http://identifiers.org/seed.compound/cpd04390"/>
                  <rdf:li rdf:resource="http://identifiers.org/biocyc/META:CPD-514"/>
                  <rdf:li rdf:resource="http://identifiers.org/chebi/CHEBI:27388"/>
                  <rdf:li rdf:resource="http://identifiers.org/inchi/InChI=1S/C30H42N7O18P3S/c1-30(2,25(42)28(43)33-9-8-20(39)32-10-11-59-21(40)12-18(38)17-6-4-3-5-7-17)14-52-58(49,50)55-57(47,48)51-13-19-24(54-56(44,45)46)23(41)29(53-19)37-16-36-22-26(31)34-15-35-27(22)37/h3-7,15-16,19,23-25,29,41-42H,8-14H2,1-2H3,(H,32,39)(H,33,43)(H,47,48)(H,49,50)(H2,31,34,35)(H2,44,45,46)/t19-,23-,24-,25+,29-/m1/s1"/>
                  <rdf:li rdf:resource="http://identifiers.org/kegg.compound/C07118"/>
                  <rdf:li rdf:resource="http://identifiers.org/metanetx.chemical/MNXM735308"/>
                </rdf:Bag>
              </bqbiol:is>
              <bqbiol:hasProperty>
                <rdf:Bag>
                  <rdf:li rdf:resource="http://identifiers.org/sbo/SBO:0000247"/>
                </rdf:Bag>
              </bqbiol:hasProperty>
            </rdf:Description>
          </rdf:RDF>
        </annotation>
      </species>
      <species metaid="M_sbencoa__91__c__93__" sboTerm="SBO:0000247" id="M_sbencoa__91__c__93__" name="S-Benzoate coenzyme A" compartment="c" hasOnlySubstanceUnits="false" boundaryCondition="false" constant="false" fbc:charge="-4" fbc:chemicalFormula="C28H36N7O17P3S">
        <annotation xmlns:sbml="http://www.sbml.org/sbml/level3/version1/core">
          <rdf:RDF xmlns:rdf="http://www.w3.org/1999/02/22-rdf-syntax-ns#" xmlns:dcterms="http://purl.org/dc/terms/" xmlns:vCard="http://www.w3.org/2001/vcard-rdf/3.0#" xmlns:vCard4="http://www.w3.org/2006/vcard/ns#" xmlns:bqbiol="http://biomodels.net/biology-qualifiers/" xmlns:bqmodel="http://biomodels.net/model-qualifiers/">
            <rdf:Description rdf:about="#M_sbencoa__91__c__93__">
              <bqbiol:is>
                <rdf:Bag>
                  <rdf:li rdf:resource="http://identifiers.org/inchikey/VEVJTUNLALKRNO-TYHXJLICSA-J"/>
                  <rdf:li rdf:resource="http://identifiers.org/seed.compound/cpd00401"/>
                  <rdf:li rdf:resource="http://identifiers.org/bigg.metabolite/bzcoa"/>
                  <rdf:li rdf:resource="http://identifiers.org/biocyc/META:BENZOYLCOA"/>
                  <rdf:li rdf:resource="http://identifiers.org/chebi/CHEBI:15515"/>
                  <rdf:li rdf:resource="http://identifiers.org/chebi/CHEBI:57369"/>
                  <rdf:li rdf:resource="http://identifiers.org/hmdb/HMDB02252"/>
                  <rdf:li rdf:resource="http://identifiers.org/inchi/InChI=1S/C28H40N7O17P3S/c1-28(2,22(38)25(39)31-9-8-18(36)30-10-11-56-27(40)16-6-4-3-5-7-16)13-49-55(46,47)52-54(44,45)48-12-17-21(51-53(41,42)43)20(37)26(50-17)35-15-34-19-23(29)32-14-33-24(19)35/h3-7,14-15,17,20-22,26,37-38H,8-13H2,1-2H3,(H,30,36)(H,31,39)(H,44,45)(H,46,47)(H2,29,32,33)(H2,41,42,43)/p-4/t17-,20-,21-,22+,26-/m1/s1"/>
                  <rdf:li rdf:resource="http://identifiers.org/kegg.compound/C00512"/>
                  <rdf:li rdf:resource="http://identifiers.org/metanetx.chemical/MNXM732896"/>
                </rdf:Bag>
              </bqbiol:is>
              <bqbiol:hasProperty>
                <rdf:Bag>
                  <rdf:li rdf:resource="http://identifiers.org/sbo/SBO:0000247"/>
                </rdf:Bag>
              </bqbiol:hasProperty>
            </rdf:Description>
          </rdf:RDF>
        </annotation>
      </species>
      <species metaid="M_6merpin__91__c__93__" sboTerm="SBO:0000247" id="M_6merpin__91__c__93__" name="6-Mercaptopurine" compartment="c" hasOnlySubstanceUnits="false" boundaryCondition="false" constant="false" fbc:charge="0" fbc:chemicalFormula="C5H4N4S">
        <annotation xmlns:sbml="http://www.sbml.org/sbml/level3/version1/core">
          <rdf:RDF xmlns:rdf="http://www.w3.org/1999/02/22-rdf-syntax-ns#" xmlns:dcterms="http://purl.org/dc/terms/" xmlns:vCard="http://www.w3.org/2001/vcard-rdf/3.0#" xmlns:vCard4="http://www.w3.org/2006/vcard/ns#" xmlns:bqbiol="http://biomodels.net/biology-qualifiers/" xmlns:bqmodel="http://biomodels.net/model-qualifiers/">
            <rdf:Description rdf:about="#M_6merpin__91__c__93__">
              <bqbiol:is>
                <rdf:Bag>
                  <rdf:li rdf:resource="http://identifiers.org/inchikey/GLVAUDGFNGKCSF-UHFFFAOYSA-N"/>
                  <rdf:li rdf:resource="http://identifiers.org/seed.compound/cpd01212"/>
                  <rdf:li rdf:resource="http://identifiers.org/seed.compound/cpd01590"/>
                  <rdf:li rdf:resource="http://identifiers.org/seed.compound/cpd28264"/>
                  <rdf:li rdf:resource="http://identifiers.org/bigg.metabolite/6mpur"/>
                  <rdf:li rdf:resource="http://identifiers.org/biocyc/META:CPD-15916"/>
                  <rdf:li rdf:resource="http://identifiers.org/biocyc/META:Thiopurines"/>
                  <rdf:li rdf:resource="http://identifiers.org/chebi/CHEBI:2208"/>
                  <rdf:li rdf:resource="http://identifiers.org/chebi/CHEBI:50667"/>
                  <rdf:li rdf:resource="http://identifiers.org/chebi/CHEBI:94796"/>
                  <rdf:li rdf:resource="http://identifiers.org/hmdb/HMDB15167"/>
                  <rdf:li rdf:resource="http://identifiers.org/inchi/InChI=1S/C5H4N4S/c10-5-3-4(7-1-6-3)8-2-9-5/h1-2H,(H2,6,7,8,9,10)"/>
                  <rdf:li rdf:resource="http://identifiers.org/kegg.compound/C01756"/>
                  <rdf:li rdf:resource="http://identifiers.org/kegg.compound/C02380"/>
                  <rdf:li rdf:resource="http://identifiers.org/metanetx.chemical/MNXM1156"/>
                </rdf:Bag>
              </bqbiol:is>
              <bqbiol:hasProperty>
                <rdf:Bag>
                  <rdf:li rdf:resource="http://identifiers.org/sbo/SBO:0000247"/>
                </rdf:Bag>
              </bqbiol:hasProperty>
            </rdf:Description>
          </rdf:RDF>
        </annotation>
      </species>
      <species metaid="M_6mecapne__91__c__93__" sboTerm="SBO:0000247" id="M_6mecapne__91__c__93__" name="6-Methylmercaptopurine" compartment="c" hasOnlySubstanceUnits="false" boundaryCondition="false" constant="false" fbc:charge="0" fbc:chemicalFormula="C6H6N4S">
        <annotation xmlns:sbml="http://www.sbml.org/sbml/level3/version1/core">
          <rdf:RDF xmlns:rdf="http://www.w3.org/1999/02/22-rdf-syntax-ns#" xmlns:dcterms="http://purl.org/dc/terms/" xmlns:vCard="http://www.w3.org/2001/vcard-rdf/3.0#" xmlns:vCard4="http://www.w3.org/2006/vcard/ns#" xmlns:bqbiol="http://biomodels.net/biology-qualifiers/" xmlns:bqmodel="http://biomodels.net/model-qualifiers/">
            <rdf:Description rdf:about="#M_6mecapne__91__c__93__">
              <bqbiol:is>
                <rdf:Bag>
                  <rdf:li rdf:resource="http://identifiers.org/inchikey/UIJIQXGRFSPYQW-UHFFFAOYSA-N"/>
                  <rdf:li rdf:resource="http://identifiers.org/seed.compound/cpd02228"/>
                  <rdf:li rdf:resource="http://identifiers.org/seed.compound/cpd16418"/>
                  <rdf:li rdf:resource="http://identifiers.org/seed.compound/cpd28263"/>
                  <rdf:li rdf:resource="http://identifiers.org/biocyc/META:Thiopurine-Methylethers"/>
                  <rdf:li rdf:resource="http://identifiers.org/chebi/CHEBI:28279"/>
                  <rdf:li rdf:resource="http://identifiers.org/hmdb/HMDB60412"/>
                  <rdf:li rdf:resource="http://identifiers.org/inchi/InChI=1S/C6H6N4S/c1-11-6-4-5(8-2-7-4)9-3-10-6/h2-3H,1H3,(H,7,8,9,10)"/>
                  <rdf:li rdf:resource="http://identifiers.org/kegg.compound/C16614"/>
                  <rdf:li rdf:resource="http://identifiers.org/metanetx.chemical/MNXM1413"/>
                </rdf:Bag>
              </bqbiol:is>
              <bqbiol:hasProperty>
                <rdf:Bag>
                  <rdf:li rdf:resource="http://identifiers.org/sbo/SBO:0000247"/>
                </rdf:Bag>
              </bqbiol:hasProperty>
            </rdf:Description>
          </rdf:RDF>
        </annotation>
      </species>
      <species metaid="M_6tmpate__91__c__93__" sboTerm="SBO:0000247" id="M_6tmpate__91__c__93__" name="6-Thioinosine-5&apos;-monophosphate" compartment="c" hasOnlySubstanceUnits="false" boundaryCondition="false" constant="false" fbc:charge="-2" fbc:chemicalFormula="C10H11N4O7PS">
        <annotation xmlns:sbml="http://www.sbml.org/sbml/level3/version1/core">
          <rdf:RDF xmlns:rdf="http://www.w3.org/1999/02/22-rdf-syntax-ns#" xmlns:dcterms="http://purl.org/dc/terms/" xmlns:vCard="http://www.w3.org/2001/vcard-rdf/3.0#" xmlns:vCard4="http://www.w3.org/2006/vcard/ns#" xmlns:bqbiol="http://biomodels.net/biology-qualifiers/" xmlns:bqmodel="http://biomodels.net/model-qualifiers/">
            <rdf:Description rdf:about="#M_6tmpate__91__c__93__">
              <bqbiol:is>
                <rdf:Bag>
                  <rdf:li rdf:resource="http://identifiers.org/inchikey/ZKRFOXLVOKTUTA-KQYNXXCUSA-L"/>
                  <rdf:li rdf:resource="http://identifiers.org/seed.compound/cpd02832"/>
                  <rdf:li rdf:resource="http://identifiers.org/bigg.metabolite/6tins5mp"/>
                  <rdf:li rdf:resource="http://identifiers.org/chebi/CHEBI:145875"/>
                  <rdf:li rdf:resource="http://identifiers.org/chebi/CHEBI:2332"/>
                  <rdf:li rdf:resource="http://identifiers.org/hmdb/HMDB60416"/>
                  <rdf:li rdf:resource="http://identifiers.org/inchi/InChI=1S/C10H13N4O7PS/c15-6-4(1-20-22(17,18)19)21-10(7(6)16)14-3-13-5-8(14)11-2-12-9(5)23/h2-4,6-7,10,15-16H,1H2,(H,11,12,23)(H2,17,18,19)/p-2/t4-,6-,7-,10-/m1/s1"/>
                  <rdf:li rdf:resource="http://identifiers.org/kegg.compound/C04646"/>
                  <rdf:li rdf:resource="http://identifiers.org/metanetx.chemical/MNXM3196"/>
                </rdf:Bag>
              </bqbiol:is>
              <bqbiol:hasProperty>
                <rdf:Bag>
                  <rdf:li rdf:resource="http://identifiers.org/sbo/SBO:0000247"/>
                </rdf:Bag>
              </bqbiol:hasProperty>
            </rdf:Description>
          </rdf:RDF>
        </annotation>
      </species>
      <species metaid="M_6memonate__91__c__93__" sboTerm="SBO:0000247" id="M_6memonate__91__c__93__" name="6-Methylthioinosine-5&apos;-monophosphate" compartment="c" hasOnlySubstanceUnits="false" boundaryCondition="false" constant="false" fbc:charge="-2" fbc:chemicalFormula="C11H13N4O7PS">
        <annotation xmlns:sbml="http://www.sbml.org/sbml/level3/version1/core">
          <rdf:RDF xmlns:rdf="http://www.w3.org/1999/02/22-rdf-syntax-ns#" xmlns:dcterms="http://purl.org/dc/terms/" xmlns:vCard="http://www.w3.org/2001/vcard-rdf/3.0#" xmlns:vCard4="http://www.w3.org/2006/vcard/ns#" xmlns:bqbiol="http://biomodels.net/biology-qualifiers/" xmlns:bqmodel="http://biomodels.net/model-qualifiers/">
            <rdf:Description rdf:about="#M_6memonate__91__c__93__">
              <bqbiol:is>
                <rdf:Bag>
                  <rdf:li rdf:resource="http://identifiers.org/inchikey/BMYFUCYXRGTQQL-IOSLPCCCSA-N"/>
                  <rdf:li rdf:resource="http://identifiers.org/seed.compound/cpd16419"/>
                  <rdf:li rdf:resource="http://identifiers.org/chebi/CHEBI:80609"/>
                  <rdf:li rdf:resource="http://identifiers.org/hmdb/HMDB60414"/>
                  <rdf:li rdf:resource="http://identifiers.org/inchi/InChI=1S/C11H15N4O7PS/c1-24-10-6-9(12-3-13-10)15(4-14-6)11-8(17)7(16)5(22-11)2-21-23(18,19)20/h3-5,7-8,11,16-17H,2H2,1H3,(H2,18,19,20)/t5-,7-,8-,11-/m1/s1"/>
                  <rdf:li rdf:resource="http://identifiers.org/kegg.compound/C16615"/>
                  <rdf:li rdf:resource="http://identifiers.org/metanetx.chemical/MNXM6953"/>
                </rdf:Bag>
              </bqbiol:is>
              <bqbiol:hasProperty>
                <rdf:Bag>
                  <rdf:li rdf:resource="http://identifiers.org/sbo/SBO:0000247"/>
                </rdf:Bag>
              </bqbiol:hasProperty>
            </rdf:Description>
          </rdf:RDF>
        </annotation>
      </species>
      <species metaid="M_6thmonate__91__c__93__" sboTerm="SBO:0000247" id="M_6thmonate__91__c__93__" name="6-Thioxanthine 5&apos;-monophosphate" compartment="c" hasOnlySubstanceUnits="false" boundaryCondition="false" constant="false" fbc:charge="-2" fbc:chemicalFormula="C10H11N4O8PS">
        <annotation xmlns:sbml="http://www.sbml.org/sbml/level3/version1/core">
          <rdf:RDF xmlns:rdf="http://www.w3.org/1999/02/22-rdf-syntax-ns#" xmlns:dcterms="http://purl.org/dc/terms/" xmlns:vCard="http://www.w3.org/2001/vcard-rdf/3.0#" xmlns:vCard4="http://www.w3.org/2006/vcard/ns#" xmlns:bqbiol="http://biomodels.net/biology-qualifiers/" xmlns:bqmodel="http://biomodels.net/model-qualifiers/">
            <rdf:Description rdf:about="#M_6thmonate__91__c__93__">
              <bqbiol:is>
                <rdf:Bag>
                  <rdf:li rdf:resource="http://identifiers.org/inchikey/WMRIOGFRJLQENF-UUOKFMHZSA-N"/>
                  <rdf:li rdf:resource="http://identifiers.org/seed.compound/cpd16422"/>
                  <rdf:li rdf:resource="http://identifiers.org/bigg.metabolite/6txan5mp"/>
                  <rdf:li rdf:resource="http://identifiers.org/chebi/CHEBI:80612"/>
                  <rdf:li rdf:resource="http://identifiers.org/hmdb/HMDB60418"/>
                  <rdf:li rdf:resource="http://identifiers.org/inchi/InChI=1S/C10H13N4O8PS/c15-5-3(1-21-23(18,19)20)22-9(6(5)16)14-2-11-4-7(14)12-10(17)13-8(4)24/h2-3,5-6,9,15-16H,1H2,(H2,18,19,20)(H2,12,13,17,24)/t3-,5-,6-,9-/m1/s1"/>
                  <rdf:li rdf:resource="http://identifiers.org/kegg.compound/C16618"/>
                  <rdf:li rdf:resource="http://identifiers.org/metanetx.chemical/MNXM6955"/>
                </rdf:Bag>
              </bqbiol:is>
              <bqbiol:hasProperty>
                <rdf:Bag>
                  <rdf:li rdf:resource="http://identifiers.org/sbo/SBO:0000247"/>
                </rdf:Bag>
              </bqbiol:hasProperty>
            </rdf:Description>
          </rdf:RDF>
        </annotation>
      </species>
      <species metaid="M_6thmonhate__91__c__93__" sboTerm="SBO:0000247" id="M_6thmonhate__91__c__93__" name="6-Thioguanosine monophosphate" compartment="c" hasOnlySubstanceUnits="false" boundaryCondition="false" constant="false" fbc:charge="-2" fbc:chemicalFormula="C10H12N5O7PS">
        <annotation xmlns:sbml="http://www.sbml.org/sbml/level3/version1/core">
          <rdf:RDF xmlns:rdf="http://www.w3.org/1999/02/22-rdf-syntax-ns#" xmlns:dcterms="http://purl.org/dc/terms/" xmlns:vCard="http://www.w3.org/2001/vcard-rdf/3.0#" xmlns:vCard4="http://www.w3.org/2006/vcard/ns#" xmlns:bqbiol="http://biomodels.net/biology-qualifiers/" xmlns:bqmodel="http://biomodels.net/model-qualifiers/">
            <rdf:Description rdf:about="#M_6thmonhate__91__c__93__">
              <bqbiol:is>
                <rdf:Bag>
                  <rdf:li rdf:resource="http://identifiers.org/inchikey/BPZXYEUJBFHASJ-UUOKFMHZSA-N"/>
                  <rdf:li rdf:resource="http://identifiers.org/seed.compound/cpd16423"/>
                  <rdf:li rdf:resource="http://identifiers.org/bigg.metabolite/6tgsnmp"/>
                  <rdf:li rdf:resource="http://identifiers.org/chebi/CHEBI:80613"/>
                  <rdf:li rdf:resource="http://identifiers.org/hmdb/HMDB60415"/>
                  <rdf:li rdf:resource="http://identifiers.org/hmdb/HMDB60789"/>
                  <rdf:li rdf:resource="http://identifiers.org/inchi/InChI=1S/C10H14N5O7PS/c11-10-13-7-4(8(24)14-10)12-2-15(7)9-6(17)5(16)3(22-9)1-21-23(18,19)20/h2-3,5-6,9,16-17H,1H2,(H2,18,19,20)(H3,11,13,14,24)/t3-,5-,6-,9-/m1/s1"/>
                  <rdf:li rdf:resource="http://identifiers.org/kegg.compound/C16619"/>
                  <rdf:li rdf:resource="http://identifiers.org/metanetx.chemical/MNXM5574"/>
                </rdf:Bag>
              </bqbiol:is>
              <bqbiol:hasProperty>
                <rdf:Bag>
                  <rdf:li rdf:resource="http://identifiers.org/sbo/SBO:0000247"/>
                </rdf:Bag>
              </bqbiol:hasProperty>
            </rdf:Description>
          </rdf:RDF>
        </annotation>
      </species>
      <species metaid="M_6methphate__91__c__93__" sboTerm="SBO:0000247" id="M_6methphate__91__c__93__" name="6-Methylthioguanosine monophosphate" compartment="c" hasOnlySubstanceUnits="false" boundaryCondition="false" constant="false" fbc:charge="-2" fbc:chemicalFormula="C11H14N5O7PS">
        <annotation xmlns:sbml="http://www.sbml.org/sbml/level3/version1/core">
          <rdf:RDF xmlns:rdf="http://www.w3.org/1999/02/22-rdf-syntax-ns#" xmlns:dcterms="http://purl.org/dc/terms/" xmlns:vCard="http://www.w3.org/2001/vcard-rdf/3.0#" xmlns:vCard4="http://www.w3.org/2006/vcard/ns#" xmlns:bqbiol="http://biomodels.net/biology-qualifiers/" xmlns:bqmodel="http://biomodels.net/model-qualifiers/">
            <rdf:Description rdf:about="#M_6methphate__91__c__93__">
              <bqbiol:is>
                <rdf:Bag>
                  <rdf:li rdf:resource="http://identifiers.org/inchikey/QJRQZGPABIMRAZ-KQYNXXCUSA-N"/>
                  <rdf:li rdf:resource="http://identifiers.org/seed.compound/cpd16424"/>
                  <rdf:li rdf:resource="http://identifiers.org/chebi/CHEBI:80614"/>
                  <rdf:li rdf:resource="http://identifiers.org/hmdb/HMDB60413"/>
                  <rdf:li rdf:resource="http://identifiers.org/inchi/InChI=1S/C11H16N5O7PS/c1-25-9-5-8(14-11(12)15-9)16(3-13-5)10-7(18)6(17)4(23-10)2-22-24(19,20)21/h3-4,6-7,10,17-18H,2H2,1H3,(H2,12,14,15)(H2,19,20,21)/t4-,6-,7-,10-/m1/s1"/>
                  <rdf:li rdf:resource="http://identifiers.org/kegg.compound/C16620"/>
                  <rdf:li rdf:resource="http://identifiers.org/metanetx.chemical/MNXM10372"/>
                </rdf:Bag>
              </bqbiol:is>
              <bqbiol:hasProperty>
                <rdf:Bag>
                  <rdf:li rdf:resource="http://identifiers.org/sbo/SBO:0000247"/>
                </rdf:Bag>
              </bqbiol:hasProperty>
            </rdf:Description>
          </rdf:RDF>
        </annotation>
      </species>
      <species metaid="M_thgane__91__c__93__" sboTerm="SBO:0000247" id="M_thgane__91__c__93__" name="Thioguanine" compartment="c" hasOnlySubstanceUnits="false" boundaryCondition="false" constant="false" fbc:charge="0" fbc:chemicalFormula="C5H5N5S">
        <annotation xmlns:sbml="http://www.sbml.org/sbml/level3/version1/core">
          <rdf:RDF xmlns:rdf="http://www.w3.org/1999/02/22-rdf-syntax-ns#" xmlns:dcterms="http://purl.org/dc/terms/" xmlns:vCard="http://www.w3.org/2001/vcard-rdf/3.0#" xmlns:vCard4="http://www.w3.org/2006/vcard/ns#" xmlns:bqbiol="http://biomodels.net/biology-qualifiers/" xmlns:bqmodel="http://biomodels.net/model-qualifiers/">
            <rdf:Description rdf:about="#M_thgane__91__c__93__">
              <bqbiol:is>
                <rdf:Bag>
                  <rdf:li rdf:resource="http://identifiers.org/inchikey/WYWHKKSPHMUBEB-UHFFFAOYSA-N"/>
                  <rdf:li rdf:resource="http://identifiers.org/seed.compound/cpd04809"/>
                  <rdf:li rdf:resource="http://identifiers.org/bigg.metabolite/tgua"/>
                  <rdf:li rdf:resource="http://identifiers.org/biocyc/META:CPD-5721"/>
                  <rdf:li rdf:resource="http://identifiers.org/chebi/CHEBI:9555"/>
                  <rdf:li rdf:resource="http://identifiers.org/hmdb/HMDB14496"/>
                  <rdf:li rdf:resource="http://identifiers.org/inchi/InChI=1S/C5H5N5S/c6-5-9-3-2(4(11)10-5)7-1-8-3/h1H,(H4,6,7,8,9,10,11)"/>
                  <rdf:li rdf:resource="http://identifiers.org/kegg.compound/C07648"/>
                  <rdf:li rdf:resource="http://identifiers.org/metanetx.chemical/MNXM740929"/>
                </rdf:Bag>
              </bqbiol:is>
              <bqbiol:hasProperty>
                <rdf:Bag>
                  <rdf:li rdf:resource="http://identifiers.org/sbo/SBO:0000247"/>
                </rdf:Bag>
              </bqbiol:hasProperty>
            </rdf:Description>
          </rdf:RDF>
        </annotation>
      </species>
      <species metaid="M_tafen__91__c__93__" sboTerm="SBO:0000247" id="M_tafen__91__c__93__" name="Tamoxifen" compartment="c" hasOnlySubstanceUnits="false" boundaryCondition="false" constant="false" fbc:charge="1" fbc:chemicalFormula="C26H30NO">
        <annotation xmlns:sbml="http://www.sbml.org/sbml/level3/version1/core">
          <rdf:RDF xmlns:rdf="http://www.w3.org/1999/02/22-rdf-syntax-ns#" xmlns:dcterms="http://purl.org/dc/terms/" xmlns:vCard="http://www.w3.org/2001/vcard-rdf/3.0#" xmlns:vCard4="http://www.w3.org/2006/vcard/ns#" xmlns:bqbiol="http://biomodels.net/biology-qualifiers/" xmlns:bqmodel="http://biomodels.net/model-qualifiers/">
            <rdf:Description rdf:about="#M_tafen__91__c__93__">
              <bqbiol:is>
                <rdf:Bag>
                  <rdf:li rdf:resource="http://identifiers.org/inchikey/NKANXQFJJICGDU-QPLCGJKRSA-N"/>
                  <rdf:li rdf:resource="http://identifiers.org/seed.compound/cpd04382"/>
                  <rdf:li rdf:resource="http://identifiers.org/biocyc/META:CPD-4541"/>
                  <rdf:li rdf:resource="http://identifiers.org/chebi/CHEBI:41774"/>
                  <rdf:li rdf:resource="http://identifiers.org/hmdb/HMDB14813"/>
                  <rdf:li rdf:resource="http://identifiers.org/inchi/InChI=1S/C26H29NO/c1-4-25(21-11-7-5-8-12-21)26(22-13-9-6-10-14-22)23-15-17-24(18-16-23)28-20-19-27(2)3/h5-18H,4,19-20H2,1-3H3/b26-25-"/>
                  <rdf:li rdf:resource="http://identifiers.org/kegg.compound/C07108"/>
                  <rdf:li rdf:resource="http://identifiers.org/metanetx.chemical/MNXM2035"/>
                </rdf:Bag>
              </bqbiol:is>
              <bqbiol:hasProperty>
                <rdf:Bag>
                  <rdf:li rdf:resource="http://identifiers.org/sbo/SBO:0000247"/>
                </rdf:Bag>
              </bqbiol:hasProperty>
            </rdf:Description>
          </rdf:RDF>
        </annotation>
      </species>
      <species metaid="M_tafnox__91__c__93__" sboTerm="SBO:0000247" id="M_tafnox__91__c__93__" name="Tamoxifen N-oxide" compartment="c" hasOnlySubstanceUnits="false" boundaryCondition="false" constant="false" fbc:charge="0" fbc:chemicalFormula="C26H29NO2">
        <annotation xmlns:sbml="http://www.sbml.org/sbml/level3/version1/core">
          <rdf:RDF xmlns:rdf="http://www.w3.org/1999/02/22-rdf-syntax-ns#" xmlns:dcterms="http://purl.org/dc/terms/" xmlns:vCard="http://www.w3.org/2001/vcard-rdf/3.0#" xmlns:vCard4="http://www.w3.org/2006/vcard/ns#" xmlns:bqbiol="http://biomodels.net/biology-qualifiers/" xmlns:bqmodel="http://biomodels.net/model-qualifiers/">
            <rdf:Description rdf:about="#M_tafnox__91__c__93__">
              <bqbiol:is>
                <rdf:Bag>
                  <rdf:li rdf:resource="http://identifiers.org/inchikey/YAASNACECBQAFW-QPLCGJKRSA-N"/>
                  <rdf:li rdf:resource="http://identifiers.org/seed.compound/cpd16359"/>
                  <rdf:li rdf:resource="http://identifiers.org/chebi/CHEBI:63825"/>
                  <rdf:li rdf:resource="http://identifiers.org/hmdb/HMDB60513"/>
                  <rdf:li rdf:resource="http://identifiers.org/inchi/InChI=1S/C26H29NO2/c1-4-25(21-11-7-5-8-12-21)26(22-13-9-6-10-14-22)23-15-17-24(18-16-23)29-20-19-27(2,3)28/h5-18H,4,19-20H2,1-3H3/b26-25-"/>
                  <rdf:li rdf:resource="http://identifiers.org/kegg.compound/C16545"/>
                  <rdf:li rdf:resource="http://identifiers.org/metanetx.chemical/MNXM3099"/>
                </rdf:Bag>
              </bqbiol:is>
              <bqbiol:hasProperty>
                <rdf:Bag>
                  <rdf:li rdf:resource="http://identifiers.org/sbo/SBO:0000247"/>
                </rdf:Bag>
              </bqbiol:hasProperty>
            </rdf:Description>
          </rdf:RDF>
        </annotation>
      </species>
      <species metaid="M_malacp__91__c__93__" sboTerm="SBO:0000247" id="M_malacp__91__c__93__" name="malonyl-[acp]" compartment="c" hasOnlySubstanceUnits="false" boundaryCondition="false" constant="false" fbc:charge="0" fbc:chemicalFormula="C14H24N2O10PRS">
        <annotation xmlns:sbml="http://www.sbml.org/sbml/level3/version1/core">
          <rdf:RDF xmlns:rdf="http://www.w3.org/1999/02/22-rdf-syntax-ns#" xmlns:dcterms="http://purl.org/dc/terms/" xmlns:vCard="http://www.w3.org/2001/vcard-rdf/3.0#" xmlns:vCard4="http://www.w3.org/2006/vcard/ns#" xmlns:bqbiol="http://biomodels.net/biology-qualifiers/" xmlns:bqmodel="http://biomodels.net/model-qualifiers/">
            <rdf:Description rdf:about="#M_malacp__91__c__93__">
              <bqbiol:is>
                <rdf:Bag>
                  <rdf:li rdf:resource="http://identifiers.org/seed.compound/cpd11492"/>
                  <rdf:li rdf:resource="http://identifiers.org/bigg.metabolite/malACP"/>
                  <rdf:li rdf:resource="http://identifiers.org/biocyc/META:MALONYL-ACP"/>
                  <rdf:li rdf:resource="http://identifiers.org/chebi/CHEBI:17330"/>
                  <rdf:li rdf:resource="http://identifiers.org/chebi/CHEBI:58107"/>
                  <rdf:li rdf:resource="http://identifiers.org/kegg.compound/C01209"/>
                  <rdf:li rdf:resource="http://identifiers.org/metanetx.chemical/MNXM731937"/>
                </rdf:Bag>
              </bqbiol:is>
              <bqbiol:hasProperty>
                <rdf:Bag>
                  <rdf:li rdf:resource="http://identifiers.org/sbo/SBO:0000247"/>
                </rdf:Bag>
              </bqbiol:hasProperty>
            </rdf:Description>
          </rdf:RDF>
        </annotation>
      </species>
      <species metaid="M_acacp__91__c__93__" sboTerm="SBO:0000247" id="M_acacp__91__c__93__" name="Acetyl-[acyl-carrier protein]" compartment="c" hasOnlySubstanceUnits="false" boundaryCondition="false" constant="false" fbc:charge="0" fbc:chemicalFormula="C13H24N2O8PRS">
        <annotation xmlns:sbml="http://www.sbml.org/sbml/level3/version1/core">
          <rdf:RDF xmlns:rdf="http://www.w3.org/1999/02/22-rdf-syntax-ns#" xmlns:dcterms="http://purl.org/dc/terms/" xmlns:vCard="http://www.w3.org/2001/vcard-rdf/3.0#" xmlns:vCard4="http://www.w3.org/2006/vcard/ns#" xmlns:bqbiol="http://biomodels.net/biology-qualifiers/" xmlns:bqmodel="http://biomodels.net/model-qualifiers/">
            <rdf:Description rdf:about="#M_acacp__91__c__93__">
              <bqbiol:is>
                <rdf:Bag>
                  <rdf:li rdf:resource="http://identifiers.org/seed.compound/cpd11494"/>
                  <rdf:li rdf:resource="http://identifiers.org/bigg.metabolite/acACP"/>
                  <rdf:li rdf:resource="http://identifiers.org/biocyc/META:ACETYL-ACP"/>
                  <rdf:li rdf:resource="http://identifiers.org/chebi/CHEBI:17093"/>
                  <rdf:li rdf:resource="http://identifiers.org/kegg.compound/C03939"/>
                  <rdf:li rdf:resource="http://identifiers.org/metanetx.chemical/MNXM727673"/>
                </rdf:Bag>
              </bqbiol:is>
              <bqbiol:hasProperty>
                <rdf:Bag>
                  <rdf:li rdf:resource="http://identifiers.org/sbo/SBO:0000247"/>
                </rdf:Bag>
              </bqbiol:hasProperty>
            </rdf:Description>
          </rdf:RDF>
        </annotation>
      </species>
      <species metaid="M_aacacp__91__c__93__" sboTerm="SBO:0000247" id="M_aacacp__91__c__93__" name="acetoacetyl [acyl-carrier protein]" compartment="c" hasOnlySubstanceUnits="false" boundaryCondition="false" constant="false" fbc:charge="0" fbc:chemicalFormula="C15H26N2O9PRS">
        <annotation xmlns:sbml="http://www.sbml.org/sbml/level3/version1/core">
          <rdf:RDF xmlns:rdf="http://www.w3.org/1999/02/22-rdf-syntax-ns#" xmlns:dcterms="http://purl.org/dc/terms/" xmlns:vCard="http://www.w3.org/2001/vcard-rdf/3.0#" xmlns:vCard4="http://www.w3.org/2006/vcard/ns#" xmlns:bqbiol="http://biomodels.net/biology-qualifiers/" xmlns:bqmodel="http://biomodels.net/model-qualifiers/">
            <rdf:Description rdf:about="#M_aacacp__91__c__93__">
              <bqbiol:is>
                <rdf:Bag>
                  <rdf:li rdf:resource="http://identifiers.org/seed.compound/cpd11488"/>
                  <rdf:li rdf:resource="http://identifiers.org/bigg.metabolite/actACP"/>
                  <rdf:li rdf:resource="http://identifiers.org/biocyc/META:Acetoacetyl-ACP"/>
                  <rdf:li rdf:resource="http://identifiers.org/chebi/CHEBI:2393"/>
                  <rdf:li rdf:resource="http://identifiers.org/kegg.compound/C05744"/>
                  <rdf:li rdf:resource="http://identifiers.org/metanetx.chemical/MNXM727386"/>
                </rdf:Bag>
              </bqbiol:is>
              <bqbiol:hasProperty>
                <rdf:Bag>
                  <rdf:li rdf:resource="http://identifiers.org/sbo/SBO:0000247"/>
                </rdf:Bag>
              </bqbiol:hasProperty>
            </rdf:Description>
          </rdf:RDF>
        </annotation>
      </species>
      <species metaid="M_c4hacp__91__c__93__" sboTerm="SBO:0000247" id="M_c4hacp__91__c__93__" name="(3R)-3-Hydroxybutanoyl-[acyl-carrier protein]" compartment="c" hasOnlySubstanceUnits="false" boundaryCondition="false" constant="false" fbc:charge="0" fbc:chemicalFormula="C15H28N2O9PRS">
        <annotation xmlns:sbml="http://www.sbml.org/sbml/level3/version1/core">
          <rdf:RDF xmlns:rdf="http://www.w3.org/1999/02/22-rdf-syntax-ns#" xmlns:dcterms="http://purl.org/dc/terms/" xmlns:vCard="http://www.w3.org/2001/vcard-rdf/3.0#" xmlns:vCard4="http://www.w3.org/2006/vcard/ns#" xmlns:bqbiol="http://biomodels.net/biology-qualifiers/" xmlns:bqmodel="http://biomodels.net/model-qualifiers/">
            <rdf:Description rdf:about="#M_c4hacp__91__c__93__">
              <bqbiol:is>
                <rdf:Bag>
                  <rdf:li rdf:resource="http://identifiers.org/seed.compound/cpd11478"/>
                  <rdf:li rdf:resource="http://identifiers.org/bigg.metabolite/3hbutACP"/>
                  <rdf:li rdf:resource="http://identifiers.org/biocyc/META:Beta-3-hydroxybutyryl-ACPs"/>
                  <rdf:li rdf:resource="http://identifiers.org/kegg.compound/C04618"/>
                  <rdf:li rdf:resource="http://identifiers.org/metanetx.chemical/MNXM728726"/>
                </rdf:Bag>
              </bqbiol:is>
              <bqbiol:hasProperty>
                <rdf:Bag>
                  <rdf:li rdf:resource="http://identifiers.org/sbo/SBO:0000247"/>
                </rdf:Bag>
              </bqbiol:hasProperty>
            </rdf:Description>
          </rdf:RDF>
        </annotation>
      </species>
      <species metaid="M_c4dacp__91__c__93__" sboTerm="SBO:0000247" id="M_c4dacp__91__c__93__" name="But-2-enoyl-[acyl-carrier protein]" compartment="c" hasOnlySubstanceUnits="false" boundaryCondition="false" constant="false" fbc:charge="0" fbc:chemicalFormula="C15H26N2O8PRS">
        <annotation xmlns:sbml="http://www.sbml.org/sbml/level3/version1/core">
          <rdf:RDF xmlns:rdf="http://www.w3.org/1999/02/22-rdf-syntax-ns#" xmlns:dcterms="http://purl.org/dc/terms/" xmlns:vCard="http://www.w3.org/2001/vcard-rdf/3.0#" xmlns:vCard4="http://www.w3.org/2006/vcard/ns#" xmlns:bqbiol="http://biomodels.net/biology-qualifiers/" xmlns:bqmodel="http://biomodels.net/model-qualifiers/">
            <rdf:Description rdf:about="#M_c4dacp__91__c__93__">
              <bqbiol:is>
                <rdf:Bag>
                  <rdf:li rdf:resource="http://identifiers.org/seed.compound/cpd11465"/>
                  <rdf:li rdf:resource="http://identifiers.org/bigg.metabolite/but2eACP"/>
                  <rdf:li rdf:resource="http://identifiers.org/biocyc/META:BUT-2-ENOYL-ACP"/>
                  <rdf:li rdf:resource="http://identifiers.org/chebi/CHEBI:132146"/>
                  <rdf:li rdf:resource="http://identifiers.org/kegg.compound/C04246"/>
                  <rdf:li rdf:resource="http://identifiers.org/metanetx.chemical/MNXM728706"/>
                </rdf:Bag>
              </bqbiol:is>
              <bqbiol:hasProperty>
                <rdf:Bag>
                  <rdf:li rdf:resource="http://identifiers.org/sbo/SBO:0000247"/>
                </rdf:Bag>
              </bqbiol:hasProperty>
            </rdf:Description>
          </rdf:RDF>
        </annotation>
      </species>
      <species metaid="M_c40acp__91__c__93__" sboTerm="SBO:0000247" id="M_c40acp__91__c__93__" name="butanoyl-[acyl-carrier protein]" compartment="c" hasOnlySubstanceUnits="false" boundaryCondition="false" constant="false" fbc:charge="0" fbc:chemicalFormula="C15H28N2O8PRS">
        <annotation xmlns:sbml="http://www.sbml.org/sbml/level3/version1/core">
          <rdf:RDF xmlns:rdf="http://www.w3.org/1999/02/22-rdf-syntax-ns#" xmlns:dcterms="http://purl.org/dc/terms/" xmlns:vCard="http://www.w3.org/2001/vcard-rdf/3.0#" xmlns:vCard4="http://www.w3.org/2006/vcard/ns#" xmlns:bqbiol="http://biomodels.net/biology-qualifiers/" xmlns:bqmodel="http://biomodels.net/model-qualifiers/">
            <rdf:Description rdf:about="#M_c40acp__91__c__93__">
              <bqbiol:is>
                <rdf:Bag>
                  <rdf:li rdf:resource="http://identifiers.org/seed.compound/cpd11464"/>
                  <rdf:li rdf:resource="http://identifiers.org/bigg.metabolite/butACP"/>
                  <rdf:li rdf:resource="http://identifiers.org/biocyc/META:Butanoyl-ACPs"/>
                  <rdf:li rdf:resource="http://identifiers.org/chebi/CHEBI:3247"/>
                  <rdf:li rdf:resource="http://identifiers.org/kegg.compound/C05745"/>
                  <rdf:li rdf:resource="http://identifiers.org/metanetx.chemical/MNXM728732"/>
                </rdf:Bag>
              </bqbiol:is>
              <bqbiol:hasProperty>
                <rdf:Bag>
                  <rdf:li rdf:resource="http://identifiers.org/sbo/SBO:0000247"/>
                </rdf:Bag>
              </bqbiol:hasProperty>
            </rdf:Description>
          </rdf:RDF>
        </annotation>
      </species>
      <species metaid="M_c6oacp__91__c__93__" sboTerm="SBO:0000247" id="M_c6oacp__91__c__93__" name="3-oxohexanoyl-[acp]" compartment="c" hasOnlySubstanceUnits="false" boundaryCondition="false" constant="false" fbc:charge="0" fbc:chemicalFormula="C17H30N2O9PRS">
        <annotation xmlns:sbml="http://www.sbml.org/sbml/level3/version1/core">
          <rdf:RDF xmlns:rdf="http://www.w3.org/1999/02/22-rdf-syntax-ns#" xmlns:dcterms="http://purl.org/dc/terms/" xmlns:vCard="http://www.w3.org/2001/vcard-rdf/3.0#" xmlns:vCard4="http://www.w3.org/2006/vcard/ns#" xmlns:bqbiol="http://biomodels.net/biology-qualifiers/" xmlns:bqmodel="http://biomodels.net/model-qualifiers/">
            <rdf:Description rdf:about="#M_c6oacp__91__c__93__">
              <bqbiol:is>
                <rdf:Bag>
                  <rdf:li rdf:resource="http://identifiers.org/seed.compound/cpd11486"/>
                  <rdf:li rdf:resource="http://identifiers.org/bigg.metabolite/3ohexACP"/>
                  <rdf:li rdf:resource="http://identifiers.org/biocyc/META:3-oxo-hexanoyl-ACPs"/>
                  <rdf:li rdf:resource="http://identifiers.org/chebi/CHEBI:1642"/>
                  <rdf:li rdf:resource="http://identifiers.org/kegg.compound/C05746"/>
                  <rdf:li rdf:resource="http://identifiers.org/metanetx.chemical/MNXM728605"/>
                </rdf:Bag>
              </bqbiol:is>
              <bqbiol:hasProperty>
                <rdf:Bag>
                  <rdf:li rdf:resource="http://identifiers.org/sbo/SBO:0000247"/>
                </rdf:Bag>
              </bqbiol:hasProperty>
            </rdf:Description>
          </rdf:RDF>
        </annotation>
      </species>
      <species metaid="M_c6hacp__91__c__93__" sboTerm="SBO:0000247" id="M_c6hacp__91__c__93__" name="3-hydroxyhexanoyl-[acp]" compartment="c" hasOnlySubstanceUnits="false" boundaryCondition="false" constant="false" fbc:charge="0" fbc:chemicalFormula="C17H32N2O9PRS">
        <annotation xmlns:sbml="http://www.sbml.org/sbml/level3/version1/core">
          <rdf:RDF xmlns:rdf="http://www.w3.org/1999/02/22-rdf-syntax-ns#" xmlns:dcterms="http://purl.org/dc/terms/" xmlns:vCard="http://www.w3.org/2001/vcard-rdf/3.0#" xmlns:vCard4="http://www.w3.org/2006/vcard/ns#" xmlns:bqbiol="http://biomodels.net/biology-qualifiers/" xmlns:bqmodel="http://biomodels.net/model-qualifiers/">
            <rdf:Description rdf:about="#M_c6hacp__91__c__93__">
              <bqbiol:is>
                <rdf:Bag>
                  <rdf:li rdf:resource="http://identifiers.org/seed.compound/cpd11479"/>
                  <rdf:li rdf:resource="http://identifiers.org/bigg.metabolite/3hhexACP"/>
                  <rdf:li rdf:resource="http://identifiers.org/biocyc/META:R-3-hydroxyhexanoyl-ACPs"/>
                  <rdf:li rdf:resource="http://identifiers.org/chebi/CHEBI:326"/>
                  <rdf:li rdf:resource="http://identifiers.org/kegg.compound/C05747"/>
                  <rdf:li rdf:resource="http://identifiers.org/metanetx.chemical/MNXM733049"/>
                </rdf:Bag>
              </bqbiol:is>
              <bqbiol:hasProperty>
                <rdf:Bag>
                  <rdf:li rdf:resource="http://identifiers.org/sbo/SBO:0000247"/>
                </rdf:Bag>
              </bqbiol:hasProperty>
            </rdf:Description>
          </rdf:RDF>
        </annotation>
      </species>
      <species metaid="M_c6dacp__91__c__93__" sboTerm="SBO:0000247" id="M_c6dacp__91__c__93__" name="hex-2-enoyl-[acyl-carrier protein]" compartment="c" hasOnlySubstanceUnits="false" boundaryCondition="false" constant="false" fbc:charge="0" fbc:chemicalFormula="C17H30N2O8PRS">
        <annotation xmlns:sbml="http://www.sbml.org/sbml/level3/version1/core">
          <rdf:RDF xmlns:rdf="http://www.w3.org/1999/02/22-rdf-syntax-ns#" xmlns:dcterms="http://purl.org/dc/terms/" xmlns:vCard="http://www.w3.org/2001/vcard-rdf/3.0#" xmlns:vCard4="http://www.w3.org/2006/vcard/ns#" xmlns:bqbiol="http://biomodels.net/biology-qualifiers/" xmlns:bqmodel="http://biomodels.net/model-qualifiers/">
            <rdf:Description rdf:about="#M_c6dacp__91__c__93__">
              <bqbiol:is>
                <rdf:Bag>
                  <rdf:li rdf:resource="http://identifiers.org/seed.compound/cpd11473"/>
                  <rdf:li rdf:resource="http://identifiers.org/bigg.metabolite/thex2eACP"/>
                  <rdf:li rdf:resource="http://identifiers.org/biocyc/META:Hex-2-enoyl-ACPs"/>
                  <rdf:li rdf:resource="http://identifiers.org/chebi/CHEBI:10727"/>
                  <rdf:li rdf:resource="http://identifiers.org/kegg.compound/C05748"/>
                  <rdf:li rdf:resource="http://identifiers.org/metanetx.chemical/MNXM728714"/>
                </rdf:Bag>
              </bqbiol:is>
              <bqbiol:hasProperty>
                <rdf:Bag>
                  <rdf:li rdf:resource="http://identifiers.org/sbo/SBO:0000247"/>
                </rdf:Bag>
              </bqbiol:hasProperty>
            </rdf:Description>
          </rdf:RDF>
        </annotation>
      </species>
      <species metaid="M_c60acp__91__c__93__" sboTerm="SBO:0000247" id="M_c60acp__91__c__93__" name="hexanoyl-[acp]" compartment="c" hasOnlySubstanceUnits="false" boundaryCondition="false" constant="false" fbc:charge="0" fbc:chemicalFormula="C17H32N2O8PRS">
        <annotation xmlns:sbml="http://www.sbml.org/sbml/level3/version1/core">
          <rdf:RDF xmlns:rdf="http://www.w3.org/1999/02/22-rdf-syntax-ns#" xmlns:dcterms="http://purl.org/dc/terms/" xmlns:vCard="http://www.w3.org/2001/vcard-rdf/3.0#" xmlns:vCard4="http://www.w3.org/2006/vcard/ns#" xmlns:bqbiol="http://biomodels.net/biology-qualifiers/" xmlns:bqmodel="http://biomodels.net/model-qualifiers/">
            <rdf:Description rdf:about="#M_c60acp__91__c__93__">
              <bqbiol:is>
                <rdf:Bag>
                  <rdf:li rdf:resource="http://identifiers.org/seed.compound/cpd11472"/>
                  <rdf:li rdf:resource="http://identifiers.org/bigg.metabolite/hexACP"/>
                  <rdf:li rdf:resource="http://identifiers.org/biocyc/META:Hexanoyl-ACPs"/>
                  <rdf:li rdf:resource="http://identifiers.org/chebi/CHEBI:5704"/>
                  <rdf:li rdf:resource="http://identifiers.org/kegg.compound/C05749"/>
                  <rdf:li rdf:resource="http://identifiers.org/metanetx.chemical/MNXM728619"/>
                </rdf:Bag>
              </bqbiol:is>
              <bqbiol:hasProperty>
                <rdf:Bag>
                  <rdf:li rdf:resource="http://identifiers.org/sbo/SBO:0000247"/>
                </rdf:Bag>
              </bqbiol:hasProperty>
            </rdf:Description>
          </rdf:RDF>
        </annotation>
      </species>
      <species metaid="M_c8oacp__91__c__93__" sboTerm="SBO:0000247" id="M_c8oacp__91__c__93__" name="3-oxooctanoyl-[acp]" compartment="c" hasOnlySubstanceUnits="false" boundaryCondition="false" constant="false" fbc:charge="0" fbc:chemicalFormula="C19H34N2O9PRS">
        <annotation xmlns:sbml="http://www.sbml.org/sbml/level3/version1/core">
          <rdf:RDF xmlns:rdf="http://www.w3.org/1999/02/22-rdf-syntax-ns#" xmlns:dcterms="http://purl.org/dc/terms/" xmlns:vCard="http://www.w3.org/2001/vcard-rdf/3.0#" xmlns:vCard4="http://www.w3.org/2006/vcard/ns#" xmlns:bqbiol="http://biomodels.net/biology-qualifiers/" xmlns:bqmodel="http://biomodels.net/model-qualifiers/">
            <rdf:Description rdf:about="#M_c8oacp__91__c__93__">
              <bqbiol:is>
                <rdf:Bag>
                  <rdf:li rdf:resource="http://identifiers.org/seed.compound/cpd11490"/>
                  <rdf:li rdf:resource="http://identifiers.org/bigg.metabolite/3ooctACP"/>
                  <rdf:li rdf:resource="http://identifiers.org/biocyc/META:3-Oxo-octanoyl-ACPs"/>
                  <rdf:li rdf:resource="http://identifiers.org/chebi/CHEBI:1646"/>
                  <rdf:li rdf:resource="http://identifiers.org/kegg.compound/C05750"/>
                  <rdf:li rdf:resource="http://identifiers.org/metanetx.chemical/MNXM728609"/>
                </rdf:Bag>
              </bqbiol:is>
              <bqbiol:hasProperty>
                <rdf:Bag>
                  <rdf:li rdf:resource="http://identifiers.org/sbo/SBO:0000247"/>
                </rdf:Bag>
              </bqbiol:hasProperty>
            </rdf:Description>
          </rdf:RDF>
        </annotation>
      </species>
      <species metaid="M_c8hacp__91__c__93__" sboTerm="SBO:0000247" id="M_c8hacp__91__c__93__" name="3-hydroxyoctanoyl-[acp]" compartment="c" hasOnlySubstanceUnits="false" boundaryCondition="false" constant="false" fbc:charge="0" fbc:chemicalFormula="C19H36N2O9PRS">
        <annotation xmlns:sbml="http://www.sbml.org/sbml/level3/version1/core">
          <rdf:RDF xmlns:rdf="http://www.w3.org/1999/02/22-rdf-syntax-ns#" xmlns:dcterms="http://purl.org/dc/terms/" xmlns:vCard="http://www.w3.org/2001/vcard-rdf/3.0#" xmlns:vCard4="http://www.w3.org/2006/vcard/ns#" xmlns:bqbiol="http://biomodels.net/biology-qualifiers/" xmlns:bqmodel="http://biomodels.net/model-qualifiers/">
            <rdf:Description rdf:about="#M_c8hacp__91__c__93__">
              <bqbiol:is>
                <rdf:Bag>
                  <rdf:li rdf:resource="http://identifiers.org/seed.compound/cpd11483"/>
                  <rdf:li rdf:resource="http://identifiers.org/bigg.metabolite/3hoctACP"/>
                  <rdf:li rdf:resource="http://identifiers.org/biocyc/META:3-Hydroxy-octanoyl-ACPs"/>
                  <rdf:li rdf:resource="http://identifiers.org/kegg.compound/C04620"/>
                  <rdf:li rdf:resource="http://identifiers.org/metanetx.chemical/MNXM725897"/>
                </rdf:Bag>
              </bqbiol:is>
              <bqbiol:hasProperty>
                <rdf:Bag>
                  <rdf:li rdf:resource="http://identifiers.org/sbo/SBO:0000247"/>
                </rdf:Bag>
              </bqbiol:hasProperty>
            </rdf:Description>
          </rdf:RDF>
        </annotation>
      </species>
      <species metaid="M_c8dacp__91__c__93__" sboTerm="SBO:0000247" id="M_c8dacp__91__c__93__" name="oct-2-enoyl-[acyl-carrier protein]" compartment="c" hasOnlySubstanceUnits="false" boundaryCondition="false" constant="false" fbc:charge="0" fbc:chemicalFormula="C19H34N2O8PRS">
        <annotation xmlns:sbml="http://www.sbml.org/sbml/level3/version1/core">
          <rdf:RDF xmlns:rdf="http://www.w3.org/1999/02/22-rdf-syntax-ns#" xmlns:dcterms="http://purl.org/dc/terms/" xmlns:vCard="http://www.w3.org/2001/vcard-rdf/3.0#" xmlns:vCard4="http://www.w3.org/2006/vcard/ns#" xmlns:bqbiol="http://biomodels.net/biology-qualifiers/" xmlns:bqmodel="http://biomodels.net/model-qualifiers/">
            <rdf:Description rdf:about="#M_c8dacp__91__c__93__">
              <bqbiol:is>
                <rdf:Bag>
                  <rdf:li rdf:resource="http://identifiers.org/seed.compound/cpd11471"/>
                  <rdf:li rdf:resource="http://identifiers.org/bigg.metabolite/toct2eACP"/>
                  <rdf:li rdf:resource="http://identifiers.org/biocyc/META:2-Octenoyl-ACPs"/>
                  <rdf:li rdf:resource="http://identifiers.org/kegg.compound/C05751"/>
                  <rdf:li rdf:resource="http://identifiers.org/metanetx.chemical/MNXM728590"/>
                </rdf:Bag>
              </bqbiol:is>
              <bqbiol:hasProperty>
                <rdf:Bag>
                  <rdf:li rdf:resource="http://identifiers.org/sbo/SBO:0000247"/>
                </rdf:Bag>
              </bqbiol:hasProperty>
            </rdf:Description>
          </rdf:RDF>
        </annotation>
      </species>
      <species metaid="M_c10oacp__91__c__93__" sboTerm="SBO:0000247" id="M_c10oacp__91__c__93__" name="3-oxodecanoyl-[acp]" compartment="c" hasOnlySubstanceUnits="false" boundaryCondition="false" constant="false" fbc:charge="0" fbc:chemicalFormula="C21H38N2O9PRS">
        <annotation xmlns:sbml="http://www.sbml.org/sbml/level3/version1/core">
          <rdf:RDF xmlns:rdf="http://www.w3.org/1999/02/22-rdf-syntax-ns#" xmlns:dcterms="http://purl.org/dc/terms/" xmlns:vCard="http://www.w3.org/2001/vcard-rdf/3.0#" xmlns:vCard4="http://www.w3.org/2006/vcard/ns#" xmlns:bqbiol="http://biomodels.net/biology-qualifiers/" xmlns:bqmodel="http://biomodels.net/model-qualifiers/">
            <rdf:Description rdf:about="#M_c10oacp__91__c__93__">
              <bqbiol:is>
                <rdf:Bag>
                  <rdf:li rdf:resource="http://identifiers.org/seed.compound/cpd11487"/>
                  <rdf:li rdf:resource="http://identifiers.org/bigg.metabolite/3odecACP"/>
                  <rdf:li rdf:resource="http://identifiers.org/biocyc/META:3-oxo-decanoyl-ACPs"/>
                  <rdf:li rdf:resource="http://identifiers.org/chebi/CHEBI:1634"/>
                  <rdf:li rdf:resource="http://identifiers.org/kegg.compound/C05753"/>
                  <rdf:li rdf:resource="http://identifiers.org/metanetx.chemical/MNXM728592"/>
                </rdf:Bag>
              </bqbiol:is>
              <bqbiol:hasProperty>
                <rdf:Bag>
                  <rdf:li rdf:resource="http://identifiers.org/sbo/SBO:0000247"/>
                </rdf:Bag>
              </bqbiol:hasProperty>
            </rdf:Description>
          </rdf:RDF>
        </annotation>
      </species>
      <species metaid="M_c10hacp__91__c__93__" sboTerm="SBO:0000247" id="M_c10hacp__91__c__93__" name="3-hydroxydecanoyl-[acp]" compartment="c" hasOnlySubstanceUnits="false" boundaryCondition="false" constant="false" fbc:charge="0" fbc:chemicalFormula="C21H40N2O9PRS">
        <annotation xmlns:sbml="http://www.sbml.org/sbml/level3/version1/core">
          <rdf:RDF xmlns:rdf="http://www.w3.org/1999/02/22-rdf-syntax-ns#" xmlns:dcterms="http://purl.org/dc/terms/" xmlns:vCard="http://www.w3.org/2001/vcard-rdf/3.0#" xmlns:vCard4="http://www.w3.org/2006/vcard/ns#" xmlns:bqbiol="http://biomodels.net/biology-qualifiers/" xmlns:bqmodel="http://biomodels.net/model-qualifiers/">
            <rdf:Description rdf:about="#M_c10hacp__91__c__93__">
              <bqbiol:is>
                <rdf:Bag>
                  <rdf:li rdf:resource="http://identifiers.org/seed.compound/cpd11482"/>
                  <rdf:li rdf:resource="http://identifiers.org/bigg.metabolite/3hdecACP"/>
                  <rdf:li rdf:resource="http://identifiers.org/biocyc/META:Beta-hydroxydecanoyl-ACPs"/>
                  <rdf:li rdf:resource="http://identifiers.org/chebi/CHEBI:137447"/>
                  <rdf:li rdf:resource="http://identifiers.org/kegg.compound/C04619"/>
                  <rdf:li rdf:resource="http://identifiers.org/metanetx.chemical/MNXM728728"/>
                </rdf:Bag>
              </bqbiol:is>
              <bqbiol:hasProperty>
                <rdf:Bag>
                  <rdf:li rdf:resource="http://identifiers.org/sbo/SBO:0000247"/>
                </rdf:Bag>
              </bqbiol:hasProperty>
            </rdf:Description>
          </rdf:RDF>
        </annotation>
      </species>
      <species metaid="M_c10dacp__91__c__93__" sboTerm="SBO:0000247" id="M_c10dacp__91__c__93__" name="dec-2-enoyl-[acyl-carrier protein]" compartment="c" hasOnlySubstanceUnits="false" boundaryCondition="false" constant="false" fbc:charge="0" fbc:chemicalFormula="C21H38N2O8PRS">
        <annotation xmlns:sbml="http://www.sbml.org/sbml/level3/version1/core">
          <rdf:RDF xmlns:rdf="http://www.w3.org/1999/02/22-rdf-syntax-ns#" xmlns:dcterms="http://purl.org/dc/terms/" xmlns:vCard="http://www.w3.org/2001/vcard-rdf/3.0#" xmlns:vCard4="http://www.w3.org/2006/vcard/ns#" xmlns:bqbiol="http://biomodels.net/biology-qualifiers/" xmlns:bqmodel="http://biomodels.net/model-qualifiers/">
            <rdf:Description rdf:about="#M_c10dacp__91__c__93__">
              <bqbiol:is>
                <rdf:Bag>
                  <rdf:li rdf:resource="http://identifiers.org/seed.compound/cpd11475"/>
                  <rdf:li rdf:resource="http://identifiers.org/bigg.metabolite/tdec2eACP"/>
                  <rdf:li rdf:resource="http://identifiers.org/biocyc/META:Trans-D2-decenoyl-ACPs"/>
                  <rdf:li rdf:resource="http://identifiers.org/chebi/CHEBI:10724"/>
                  <rdf:li rdf:resource="http://identifiers.org/kegg.compound/C05754"/>
                  <rdf:li rdf:resource="http://identifiers.org/metanetx.chemical/MNXM733433"/>
                </rdf:Bag>
              </bqbiol:is>
              <bqbiol:hasProperty>
                <rdf:Bag>
                  <rdf:li rdf:resource="http://identifiers.org/sbo/SBO:0000247"/>
                </rdf:Bag>
              </bqbiol:hasProperty>
            </rdf:Description>
          </rdf:RDF>
        </annotation>
      </species>
      <species metaid="M_c100acp__91__c__93__" sboTerm="SBO:0000247" id="M_c100acp__91__c__93__" name="decanoyl-[acp]" compartment="c" hasOnlySubstanceUnits="false" boundaryCondition="false" constant="false" fbc:charge="0" fbc:chemicalFormula="C21H40N2O8PRS">
        <annotation xmlns:sbml="http://www.sbml.org/sbml/level3/version1/core">
          <rdf:RDF xmlns:rdf="http://www.w3.org/1999/02/22-rdf-syntax-ns#" xmlns:dcterms="http://purl.org/dc/terms/" xmlns:vCard="http://www.w3.org/2001/vcard-rdf/3.0#" xmlns:vCard4="http://www.w3.org/2006/vcard/ns#" xmlns:bqbiol="http://biomodels.net/biology-qualifiers/" xmlns:bqmodel="http://biomodels.net/model-qualifiers/">
            <rdf:Description rdf:about="#M_c100acp__91__c__93__">
              <bqbiol:is>
                <rdf:Bag>
                  <rdf:li rdf:resource="http://identifiers.org/seed.compound/cpd11474"/>
                  <rdf:li rdf:resource="http://identifiers.org/bigg.metabolite/dcaACP"/>
                  <rdf:li rdf:resource="http://identifiers.org/biocyc/META:Decanoyl-HmqF-Proteins"/>
                  <rdf:li rdf:resource="http://identifiers.org/chebi/CHEBI:4349"/>
                  <rdf:li rdf:resource="http://identifiers.org/kegg.compound/C05755"/>
                  <rdf:li rdf:resource="http://identifiers.org/metanetx.chemical/MNXM728616"/>
                </rdf:Bag>
              </bqbiol:is>
              <bqbiol:hasProperty>
                <rdf:Bag>
                  <rdf:li rdf:resource="http://identifiers.org/sbo/SBO:0000247"/>
                </rdf:Bag>
              </bqbiol:hasProperty>
            </rdf:Description>
          </rdf:RDF>
        </annotation>
      </species>
      <species metaid="M_c12oacp__91__c__93__" sboTerm="SBO:0000247" id="M_c12oacp__91__c__93__" name="3-oxododecanoyl-[acyl-carrier protein]" compartment="c" hasOnlySubstanceUnits="false" boundaryCondition="false" constant="false" fbc:charge="0" fbc:chemicalFormula="C23H42N2O9PRS">
        <annotation xmlns:sbml="http://www.sbml.org/sbml/level3/version1/core">
          <rdf:RDF xmlns:rdf="http://www.w3.org/1999/02/22-rdf-syntax-ns#" xmlns:dcterms="http://purl.org/dc/terms/" xmlns:vCard="http://www.w3.org/2001/vcard-rdf/3.0#" xmlns:vCard4="http://www.w3.org/2006/vcard/ns#" xmlns:bqbiol="http://biomodels.net/biology-qualifiers/" xmlns:bqmodel="http://biomodels.net/model-qualifiers/">
            <rdf:Description rdf:about="#M_c12oacp__91__c__93__">
              <bqbiol:is>
                <rdf:Bag>
                  <rdf:li rdf:resource="http://identifiers.org/seed.compound/cpd11489"/>
                  <rdf:li rdf:resource="http://identifiers.org/bigg.metabolite/3oddecACP"/>
                  <rdf:li rdf:resource="http://identifiers.org/biocyc/META:3-oxo-dodecanoyl-ACPs"/>
                  <rdf:li rdf:resource="http://identifiers.org/chebi/CHEBI:1637"/>
                  <rdf:li rdf:resource="http://identifiers.org/kegg.compound/C05756"/>
                  <rdf:li rdf:resource="http://identifiers.org/metanetx.chemical/MNXM728597"/>
                </rdf:Bag>
              </bqbiol:is>
              <bqbiol:hasProperty>
                <rdf:Bag>
                  <rdf:li rdf:resource="http://identifiers.org/sbo/SBO:0000247"/>
                </rdf:Bag>
              </bqbiol:hasProperty>
            </rdf:Description>
          </rdf:RDF>
        </annotation>
      </species>
      <species metaid="M_c12hacp__91__c__93__" sboTerm="SBO:0000247" id="M_c12hacp__91__c__93__" name="3-hydroxydodecanoyl-[acyl-carrier protein]" compartment="c" hasOnlySubstanceUnits="false" boundaryCondition="false" constant="false" fbc:charge="0" fbc:chemicalFormula="C23H44N2O9PRS">
        <annotation xmlns:sbml="http://www.sbml.org/sbml/level3/version1/core">
          <rdf:RDF xmlns:rdf="http://www.w3.org/1999/02/22-rdf-syntax-ns#" xmlns:dcterms="http://purl.org/dc/terms/" xmlns:vCard="http://www.w3.org/2001/vcard-rdf/3.0#" xmlns:vCard4="http://www.w3.org/2006/vcard/ns#" xmlns:bqbiol="http://biomodels.net/biology-qualifiers/" xmlns:bqmodel="http://biomodels.net/model-qualifiers/">
            <rdf:Description rdf:about="#M_c12hacp__91__c__93__">
              <bqbiol:is>
                <rdf:Bag>
                  <rdf:li rdf:resource="http://identifiers.org/seed.compound/cpd11480"/>
                  <rdf:li rdf:resource="http://identifiers.org/bigg.metabolite/3hddecACP"/>
                  <rdf:li rdf:resource="http://identifiers.org/biocyc/META:R-3-hydroxydodecanoyl-ACPs"/>
                  <rdf:li rdf:resource="http://identifiers.org/chebi/CHEBI:325"/>
                  <rdf:li rdf:resource="http://identifiers.org/kegg.compound/C05757"/>
                  <rdf:li rdf:resource="http://identifiers.org/metanetx.chemical/MNXM733305"/>
                </rdf:Bag>
              </bqbiol:is>
              <bqbiol:hasProperty>
                <rdf:Bag>
                  <rdf:li rdf:resource="http://identifiers.org/sbo/SBO:0000247"/>
                </rdf:Bag>
              </bqbiol:hasProperty>
            </rdf:Description>
          </rdf:RDF>
        </annotation>
      </species>
      <species metaid="M_c12dacp__91__c__93__" sboTerm="SBO:0000247" id="M_c12dacp__91__c__93__" name="dodec-2-enoyl-[acyl-carrier protein]" compartment="c" hasOnlySubstanceUnits="false" boundaryCondition="false" constant="false" fbc:charge="0" fbc:chemicalFormula="C23H42N2O8PRS">
        <annotation xmlns:sbml="http://www.sbml.org/sbml/level3/version1/core">
          <rdf:RDF xmlns:rdf="http://www.w3.org/1999/02/22-rdf-syntax-ns#" xmlns:dcterms="http://purl.org/dc/terms/" xmlns:vCard="http://www.w3.org/2001/vcard-rdf/3.0#" xmlns:vCard4="http://www.w3.org/2006/vcard/ns#" xmlns:bqbiol="http://biomodels.net/biology-qualifiers/" xmlns:bqmodel="http://biomodels.net/model-qualifiers/">
            <rdf:Description rdf:about="#M_c12dacp__91__c__93__">
              <bqbiol:is>
                <rdf:Bag>
                  <rdf:li rdf:resource="http://identifiers.org/seed.compound/cpd11469"/>
                  <rdf:li rdf:resource="http://identifiers.org/bigg.metabolite/tddec2eACP"/>
                  <rdf:li rdf:resource="http://identifiers.org/biocyc/META:Dodec-2-enoyl-ACPs"/>
                  <rdf:li rdf:resource="http://identifiers.org/chebi/CHEBI:10725"/>
                  <rdf:li rdf:resource="http://identifiers.org/kegg.compound/C05758"/>
                  <rdf:li rdf:resource="http://identifiers.org/metanetx.chemical/MNXM728708"/>
                </rdf:Bag>
              </bqbiol:is>
              <bqbiol:hasProperty>
                <rdf:Bag>
                  <rdf:li rdf:resource="http://identifiers.org/sbo/SBO:0000247"/>
                </rdf:Bag>
              </bqbiol:hasProperty>
            </rdf:Description>
          </rdf:RDF>
        </annotation>
      </species>
      <species metaid="M_c120acp__91__c__93__" sboTerm="SBO:0000247" id="M_c120acp__91__c__93__" name="dodecanoyl-[acyl-carrier protein]" compartment="c" hasOnlySubstanceUnits="false" boundaryCondition="false" constant="false" fbc:charge="0" fbc:chemicalFormula="C23H44N2O8PRS">
        <annotation xmlns:sbml="http://www.sbml.org/sbml/level3/version1/core">
          <rdf:RDF xmlns:rdf="http://www.w3.org/1999/02/22-rdf-syntax-ns#" xmlns:dcterms="http://purl.org/dc/terms/" xmlns:vCard="http://www.w3.org/2001/vcard-rdf/3.0#" xmlns:vCard4="http://www.w3.org/2006/vcard/ns#" xmlns:bqbiol="http://biomodels.net/biology-qualifiers/" xmlns:bqmodel="http://biomodels.net/model-qualifiers/">
            <rdf:Description rdf:about="#M_c120acp__91__c__93__">
              <bqbiol:is>
                <rdf:Bag>
                  <rdf:li rdf:resource="http://identifiers.org/seed.compound/cpd11468"/>
                  <rdf:li rdf:resource="http://identifiers.org/bigg.metabolite/ddcaACP"/>
                  <rdf:li rdf:resource="http://identifiers.org/biocyc/META:Dodecanoyl-ACPs"/>
                  <rdf:li rdf:resource="http://identifiers.org/kegg.compound/C05223"/>
                  <rdf:li rdf:resource="http://identifiers.org/metanetx.chemical/MNXM726234"/>
                </rdf:Bag>
              </bqbiol:is>
              <bqbiol:hasProperty>
                <rdf:Bag>
                  <rdf:li rdf:resource="http://identifiers.org/sbo/SBO:0000247"/>
                </rdf:Bag>
              </bqbiol:hasProperty>
            </rdf:Description>
          </rdf:RDF>
        </annotation>
      </species>
      <species metaid="M_c120__91__c__93__" sboTerm="SBO:0000247" id="M_c120__91__c__93__" name="dodecanoate" compartment="c" hasOnlySubstanceUnits="false" boundaryCondition="false" constant="false" fbc:charge="-1" fbc:chemicalFormula="C12H23O2">
        <annotation xmlns:sbml="http://www.sbml.org/sbml/level3/version1/core">
          <rdf:RDF xmlns:rdf="http://www.w3.org/1999/02/22-rdf-syntax-ns#" xmlns:dcterms="http://purl.org/dc/terms/" xmlns:vCard="http://www.w3.org/2001/vcard-rdf/3.0#" xmlns:vCard4="http://www.w3.org/2006/vcard/ns#" xmlns:bqbiol="http://biomodels.net/biology-qualifiers/" xmlns:bqmodel="http://biomodels.net/model-qualifiers/">
            <rdf:Description rdf:about="#M_c120__91__c__93__">
              <bqbiol:is>
                <rdf:Bag>
                  <rdf:li rdf:resource="http://identifiers.org/inchikey/POULHZVOKOAJMA-UHFFFAOYSA-M"/>
                  <rdf:li rdf:resource="http://identifiers.org/seed.compound/cpd01741"/>
                  <rdf:li rdf:resource="http://identifiers.org/bigg.metabolite/ddca"/>
                  <rdf:li rdf:resource="http://identifiers.org/biocyc/META:DODECANOATE"/>
                  <rdf:li rdf:resource="http://identifiers.org/chebi/CHEBI:18262"/>
                  <rdf:li rdf:resource="http://identifiers.org/chebi/CHEBI:30805"/>
                  <rdf:li rdf:resource="http://identifiers.org/hmdb/HMDB00638"/>
                  <rdf:li rdf:resource="http://identifiers.org/inchi/InChI=1S/C12H24O2/c1-2-3-4-5-6-7-8-9-10-11-12(13)14/h2-11H2,1H3,(H,13,14)/p-1"/>
                  <rdf:li rdf:resource="http://identifiers.org/kegg.compound/C02679"/>
                  <rdf:li rdf:resource="http://identifiers.org/metanetx.chemical/MNXM402"/>
                </rdf:Bag>
              </bqbiol:is>
              <bqbiol:hasProperty>
                <rdf:Bag>
                  <rdf:li rdf:resource="http://identifiers.org/sbo/SBO:0000247"/>
                </rdf:Bag>
              </bqbiol:hasProperty>
            </rdf:Description>
          </rdf:RDF>
        </annotation>
      </species>
      <species metaid="M_c14oacp__91__c__93__" sboTerm="SBO:0000247" id="M_c14oacp__91__c__93__" name="3-oxomyristoyl-[acp]" compartment="c" hasOnlySubstanceUnits="false" boundaryCondition="false" constant="false" fbc:charge="0" fbc:chemicalFormula="C25H46N2O9PRS">
        <annotation xmlns:sbml="http://www.sbml.org/sbml/level3/version1/core">
          <rdf:RDF xmlns:rdf="http://www.w3.org/1999/02/22-rdf-syntax-ns#" xmlns:dcterms="http://purl.org/dc/terms/" xmlns:vCard="http://www.w3.org/2001/vcard-rdf/3.0#" xmlns:vCard4="http://www.w3.org/2006/vcard/ns#" xmlns:bqbiol="http://biomodels.net/biology-qualifiers/" xmlns:bqmodel="http://biomodels.net/model-qualifiers/">
            <rdf:Description rdf:about="#M_c14oacp__91__c__93__">
              <bqbiol:is>
                <rdf:Bag>
                  <rdf:li rdf:resource="http://identifiers.org/seed.compound/cpd11491"/>
                  <rdf:li rdf:resource="http://identifiers.org/bigg.metabolite/3omrsACP"/>
                  <rdf:li rdf:resource="http://identifiers.org/biocyc/META:3-oxo-myristoyl-ACPs"/>
                  <rdf:li rdf:resource="http://identifiers.org/chebi/CHEBI:1655"/>
                  <rdf:li rdf:resource="http://identifiers.org/kegg.compound/C05759"/>
                  <rdf:li rdf:resource="http://identifiers.org/metanetx.chemical/MNXM728612"/>
                </rdf:Bag>
              </bqbiol:is>
              <bqbiol:hasProperty>
                <rdf:Bag>
                  <rdf:li rdf:resource="http://identifiers.org/sbo/SBO:0000247"/>
                </rdf:Bag>
              </bqbiol:hasProperty>
            </rdf:Description>
          </rdf:RDF>
        </annotation>
      </species>
      <species metaid="M_c14dacp__91__c__93__" sboTerm="SBO:0000247" id="M_c14dacp__91__c__93__" name="tetradec-2-enoyl-[acyl-carrier protein]" compartment="c" hasOnlySubstanceUnits="false" boundaryCondition="false" constant="false" fbc:charge="0" fbc:chemicalFormula="C25H46N2O8PRS">
        <annotation xmlns:sbml="http://www.sbml.org/sbml/level3/version1/core">
          <rdf:RDF xmlns:rdf="http://www.w3.org/1999/02/22-rdf-syntax-ns#" xmlns:dcterms="http://purl.org/dc/terms/" xmlns:vCard="http://www.w3.org/2001/vcard-rdf/3.0#" xmlns:vCard4="http://www.w3.org/2006/vcard/ns#" xmlns:bqbiol="http://biomodels.net/biology-qualifiers/" xmlns:bqmodel="http://biomodels.net/model-qualifiers/">
            <rdf:Description rdf:about="#M_c14dacp__91__c__93__">
              <bqbiol:is>
                <rdf:Bag>
                  <rdf:li rdf:resource="http://identifiers.org/seed.compound/cpd11467"/>
                  <rdf:li rdf:resource="http://identifiers.org/bigg.metabolite/tmrs2eACP"/>
                  <rdf:li rdf:resource="http://identifiers.org/biocyc/META:Tetradec-2-enoyl-ACPs"/>
                  <rdf:li rdf:resource="http://identifiers.org/chebi/CHEBI:10735"/>
                  <rdf:li rdf:resource="http://identifiers.org/kegg.compound/C05760"/>
                  <rdf:li rdf:resource="http://identifiers.org/metanetx.chemical/MNXM728722"/>
                </rdf:Bag>
              </bqbiol:is>
              <bqbiol:hasProperty>
                <rdf:Bag>
                  <rdf:li rdf:resource="http://identifiers.org/sbo/SBO:0000247"/>
                </rdf:Bag>
              </bqbiol:hasProperty>
            </rdf:Description>
          </rdf:RDF>
        </annotation>
      </species>
      <species metaid="M_c140acp__91__c__93__" sboTerm="SBO:0000247" id="M_c140acp__91__c__93__" name="myristoyl-[acp]" compartment="c" hasOnlySubstanceUnits="false" boundaryCondition="false" constant="false" fbc:charge="0" fbc:chemicalFormula="C25H48N2O8PRS">
        <annotation xmlns:sbml="http://www.sbml.org/sbml/level3/version1/core">
          <rdf:RDF xmlns:rdf="http://www.w3.org/1999/02/22-rdf-syntax-ns#" xmlns:dcterms="http://purl.org/dc/terms/" xmlns:vCard="http://www.w3.org/2001/vcard-rdf/3.0#" xmlns:vCard4="http://www.w3.org/2006/vcard/ns#" xmlns:bqbiol="http://biomodels.net/biology-qualifiers/" xmlns:bqmodel="http://biomodels.net/model-qualifiers/">
            <rdf:Description rdf:about="#M_c140acp__91__c__93__">
              <bqbiol:is>
                <rdf:Bag>
                  <rdf:li rdf:resource="http://identifiers.org/seed.compound/cpd11466"/>
                  <rdf:li rdf:resource="http://identifiers.org/bigg.metabolite/myrsACP"/>
                  <rdf:li rdf:resource="http://identifiers.org/biocyc/META:Myristoyl-ACPs"/>
                  <rdf:li rdf:resource="http://identifiers.org/chebi/CHEBI:50651"/>
                  <rdf:li rdf:resource="http://identifiers.org/kegg.compound/C05761"/>
                  <rdf:li rdf:resource="http://identifiers.org/metanetx.chemical/MNXM728548"/>
                </rdf:Bag>
              </bqbiol:is>
              <bqbiol:hasProperty>
                <rdf:Bag>
                  <rdf:li rdf:resource="http://identifiers.org/sbo/SBO:0000247"/>
                </rdf:Bag>
              </bqbiol:hasProperty>
            </rdf:Description>
          </rdf:RDF>
        </annotation>
      </species>
      <species metaid="M_c140__91__c__93__" sboTerm="SBO:0000247" id="M_c140__91__c__93__" name="myristate" compartment="c" hasOnlySubstanceUnits="false" boundaryCondition="false" constant="false" fbc:charge="-1" fbc:chemicalFormula="C14H27O2">
        <annotation xmlns:sbml="http://www.sbml.org/sbml/level3/version1/core">
          <rdf:RDF xmlns:rdf="http://www.w3.org/1999/02/22-rdf-syntax-ns#" xmlns:dcterms="http://purl.org/dc/terms/" xmlns:vCard="http://www.w3.org/2001/vcard-rdf/3.0#" xmlns:vCard4="http://www.w3.org/2006/vcard/ns#" xmlns:bqbiol="http://biomodels.net/biology-qualifiers/" xmlns:bqmodel="http://biomodels.net/model-qualifiers/">
            <rdf:Description rdf:about="#M_c140__91__c__93__">
              <bqbiol:is>
                <rdf:Bag>
                  <rdf:li rdf:resource="http://identifiers.org/inchikey/TUNFSRHWOTWDNC-UHFFFAOYSA-M"/>
                  <rdf:li rdf:resource="http://identifiers.org/seed.compound/cpd03847"/>
                  <rdf:li rdf:resource="http://identifiers.org/bigg.metabolite/ttdca"/>
                  <rdf:li rdf:resource="http://identifiers.org/biocyc/META:CPD-7836"/>
                  <rdf:li rdf:resource="http://identifiers.org/chebi/CHEBI:134623"/>
                  <rdf:li rdf:resource="http://identifiers.org/chebi/CHEBI:28875"/>
                  <rdf:li rdf:resource="http://identifiers.org/chebi/CHEBI:30807"/>
                  <rdf:li rdf:resource="http://identifiers.org/hmdb/HMDB00806"/>
                  <rdf:li rdf:resource="http://identifiers.org/inchi/InChI=1S/C14H28O2/c1-2-3-4-5-6-7-8-9-10-11-12-13-14(15)16/h2-13H2,1H3,(H,15,16)/p-1"/>
                  <rdf:li rdf:resource="http://identifiers.org/kegg.compound/C06424"/>
                  <rdf:li rdf:resource="http://identifiers.org/metanetx.chemical/MNXM314"/>
                </rdf:Bag>
              </bqbiol:is>
              <bqbiol:hasProperty>
                <rdf:Bag>
                  <rdf:li rdf:resource="http://identifiers.org/sbo/SBO:0000247"/>
                </rdf:Bag>
              </bqbiol:hasProperty>
            </rdf:Description>
          </rdf:RDF>
        </annotation>
      </species>
      <species metaid="M_c140coa__91__c__93__" sboTerm="SBO:0000247" id="M_c140coa__91__c__93__" name="myristoyl-coa" compartment="c" hasOnlySubstanceUnits="false" boundaryCondition="false" constant="false" fbc:charge="-4" fbc:chemicalFormula="C35H58N7O17P3S">
        <annotation xmlns:sbml="http://www.sbml.org/sbml/level3/version1/core">
          <rdf:RDF xmlns:rdf="http://www.w3.org/1999/02/22-rdf-syntax-ns#" xmlns:dcterms="http://purl.org/dc/terms/" xmlns:vCard="http://www.w3.org/2001/vcard-rdf/3.0#" xmlns:vCard4="http://www.w3.org/2006/vcard/ns#" xmlns:bqbiol="http://biomodels.net/biology-qualifiers/" xmlns:bqmodel="http://biomodels.net/model-qualifiers/">
            <rdf:Description rdf:about="#M_c140coa__91__c__93__">
              <bqbiol:is>
                <rdf:Bag>
                  <rdf:li rdf:resource="http://identifiers.org/inchikey/DUAFKXOFBZQTQE-QSGBVPJFSA-J"/>
                  <rdf:li rdf:resource="http://identifiers.org/seed.compound/cpd01695"/>
                  <rdf:li rdf:resource="http://identifiers.org/bigg.metabolite/tdcoa"/>
                  <rdf:li rdf:resource="http://identifiers.org/biocyc/META:TETRADECANOYL-COA"/>
                  <rdf:li rdf:resource="http://identifiers.org/chebi/CHEBI:15532"/>
                  <rdf:li rdf:resource="http://identifiers.org/chebi/CHEBI:57385"/>
                  <rdf:li rdf:resource="http://identifiers.org/hmdb/HMDB01521"/>
                  <rdf:li rdf:resource="http://identifiers.org/inchi/InChI=1S/C35H62N7O17P3S/c1-4-5-6-7-8-9-10-11-12-13-14-15-26(44)63-19-18-37-25(43)16-17-38-33(47)30(46)35(2,3)21-56-62(53,54)59-61(51,52)55-20-24-29(58-60(48,49)50)28(45)34(57-24)42-23-41-27-31(36)39-22-40-32(27)42/h22-24,28-30,34,45-46H,4-21H2,1-3H3,(H,37,43)(H,38,47)(H,51,52)(H,53,54)(H2,36,39,40)(H2,48,49,50)/p-4/t24-,28-,29-,30+,34-/m1/s1"/>
                  <rdf:li rdf:resource="http://identifiers.org/kegg.compound/C02593"/>
                  <rdf:li rdf:resource="http://identifiers.org/metanetx.chemical/MNXM732701"/>
                </rdf:Bag>
              </bqbiol:is>
              <bqbiol:hasProperty>
                <rdf:Bag>
                  <rdf:li rdf:resource="http://identifiers.org/sbo/SBO:0000247"/>
                </rdf:Bag>
              </bqbiol:hasProperty>
            </rdf:Description>
          </rdf:RDF>
        </annotation>
      </species>
      <species metaid="M_c16oacp__91__c__93__" sboTerm="SBO:0000247" id="M_c16oacp__91__c__93__" name="3-oxohexadecanoyl-[acp]" compartment="c" hasOnlySubstanceUnits="false" boundaryCondition="false" constant="false" fbc:charge="0" fbc:chemicalFormula="C27H50N2O9PRS">
        <annotation xmlns:sbml="http://www.sbml.org/sbml/level3/version1/core">
          <rdf:RDF xmlns:rdf="http://www.w3.org/1999/02/22-rdf-syntax-ns#" xmlns:dcterms="http://purl.org/dc/terms/" xmlns:vCard="http://www.w3.org/2001/vcard-rdf/3.0#" xmlns:vCard4="http://www.w3.org/2006/vcard/ns#" xmlns:bqbiol="http://biomodels.net/biology-qualifiers/" xmlns:bqmodel="http://biomodels.net/model-qualifiers/">
            <rdf:Description rdf:about="#M_c16oacp__91__c__93__">
              <bqbiol:is>
                <rdf:Bag>
                  <rdf:li rdf:resource="http://identifiers.org/seed.compound/cpd11485"/>
                  <rdf:li rdf:resource="http://identifiers.org/bigg.metabolite/3opalmACP"/>
                  <rdf:li rdf:resource="http://identifiers.org/biocyc/META:3-oxo-palmitoyl-ACPs"/>
                  <rdf:li rdf:resource="http://identifiers.org/chebi/CHEBI:1639"/>
                  <rdf:li rdf:resource="http://identifiers.org/kegg.compound/C05762"/>
                  <rdf:li rdf:resource="http://identifiers.org/metanetx.chemical/MNXM728601"/>
                </rdf:Bag>
              </bqbiol:is>
              <bqbiol:hasProperty>
                <rdf:Bag>
                  <rdf:li rdf:resource="http://identifiers.org/sbo/SBO:0000247"/>
                </rdf:Bag>
              </bqbiol:hasProperty>
            </rdf:Description>
          </rdf:RDF>
        </annotation>
      </species>
      <species metaid="M_c16hacp__91__c__93__" sboTerm="SBO:0000247" id="M_c16hacp__91__c__93__" name="3-hydroxyhexadecanoyl-[acyl-carrier protein]" compartment="c" hasOnlySubstanceUnits="false" boundaryCondition="false" constant="false" fbc:charge="-1" fbc:chemicalFormula="C27H51N2O9PRS">
        <annotation xmlns:sbml="http://www.sbml.org/sbml/level3/version1/core">
          <rdf:RDF xmlns:rdf="http://www.w3.org/1999/02/22-rdf-syntax-ns#" xmlns:dcterms="http://purl.org/dc/terms/" xmlns:vCard="http://www.w3.org/2001/vcard-rdf/3.0#" xmlns:vCard4="http://www.w3.org/2006/vcard/ns#" xmlns:bqbiol="http://biomodels.net/biology-qualifiers/" xmlns:bqmodel="http://biomodels.net/model-qualifiers/">
            <rdf:Description rdf:about="#M_c16hacp__91__c__93__">
              <bqbiol:is>
                <rdf:Bag>
                  <rdf:li rdf:resource="http://identifiers.org/seed.compound/cpd11481"/>
                  <rdf:li rdf:resource="http://identifiers.org/bigg.metabolite/3hpalmACP"/>
                  <rdf:li rdf:resource="http://identifiers.org/biocyc/META:R-3-Hydroxypalmitoyl-ACPs"/>
                  <rdf:li rdf:resource="http://identifiers.org/kegg.compound/C04633"/>
                  <rdf:li rdf:resource="http://identifiers.org/metanetx.chemical/MNXM733097"/>
                </rdf:Bag>
              </bqbiol:is>
              <bqbiol:hasProperty>
                <rdf:Bag>
                  <rdf:li rdf:resource="http://identifiers.org/sbo/SBO:0000247"/>
                </rdf:Bag>
              </bqbiol:hasProperty>
            </rdf:Description>
          </rdf:RDF>
        </annotation>
      </species>
      <species metaid="M_c16dacp__91__c__93__" sboTerm="SBO:0000247" id="M_c16dacp__91__c__93__" name="hexadec-2-enoyl-[acyl-carrier protein]" compartment="c" hasOnlySubstanceUnits="false" boundaryCondition="false" constant="false" fbc:charge="0" fbc:chemicalFormula="C27H50N2O8PRS">
        <annotation xmlns:sbml="http://www.sbml.org/sbml/level3/version1/core">
          <rdf:RDF xmlns:rdf="http://www.w3.org/1999/02/22-rdf-syntax-ns#" xmlns:dcterms="http://purl.org/dc/terms/" xmlns:vCard="http://www.w3.org/2001/vcard-rdf/3.0#" xmlns:vCard4="http://www.w3.org/2006/vcard/ns#" xmlns:bqbiol="http://biomodels.net/biology-qualifiers/" xmlns:bqmodel="http://biomodels.net/model-qualifiers/">
            <rdf:Description rdf:about="#M_c16dacp__91__c__93__">
              <bqbiol:is>
                <rdf:Bag>
                  <rdf:li rdf:resource="http://identifiers.org/seed.compound/cpd11477"/>
                  <rdf:li rdf:resource="http://identifiers.org/bigg.metabolite/tpalm2eACP"/>
                  <rdf:li rdf:resource="http://identifiers.org/biocyc/META:2-Hexadecenoyl-ACPs"/>
                  <rdf:li rdf:resource="http://identifiers.org/chebi/CHEBI:10729"/>
                  <rdf:li rdf:resource="http://identifiers.org/kegg.compound/C05763"/>
                  <rdf:li rdf:resource="http://identifiers.org/metanetx.chemical/MNXM728711"/>
                </rdf:Bag>
              </bqbiol:is>
              <bqbiol:hasProperty>
                <rdf:Bag>
                  <rdf:li rdf:resource="http://identifiers.org/sbo/SBO:0000247"/>
                </rdf:Bag>
              </bqbiol:hasProperty>
            </rdf:Description>
          </rdf:RDF>
        </annotation>
      </species>
      <species metaid="M_c160acp__91__c__93__" sboTerm="SBO:0000247" id="M_c160acp__91__c__93__" name="hexadecanoyl-[acp]" compartment="c" hasOnlySubstanceUnits="false" boundaryCondition="false" constant="false" fbc:charge="0" fbc:chemicalFormula="C27H52N2O8PRS">
        <annotation xmlns:sbml="http://www.sbml.org/sbml/level3/version1/core">
          <rdf:RDF xmlns:rdf="http://www.w3.org/1999/02/22-rdf-syntax-ns#" xmlns:dcterms="http://purl.org/dc/terms/" xmlns:vCard="http://www.w3.org/2001/vcard-rdf/3.0#" xmlns:vCard4="http://www.w3.org/2006/vcard/ns#" xmlns:bqbiol="http://biomodels.net/biology-qualifiers/" xmlns:bqmodel="http://biomodels.net/model-qualifiers/">
            <rdf:Description rdf:about="#M_c160acp__91__c__93__">
              <bqbiol:is>
                <rdf:Bag>
                  <rdf:li rdf:resource="http://identifiers.org/seed.compound/cpd11476"/>
                  <rdf:li rdf:resource="http://identifiers.org/bigg.metabolite/palmACP"/>
                  <rdf:li rdf:resource="http://identifiers.org/biocyc/META:Palmitoyl-ACPs"/>
                  <rdf:li rdf:resource="http://identifiers.org/chebi/CHEBI:5697"/>
                  <rdf:li rdf:resource="http://identifiers.org/kegg.compound/C05764"/>
                  <rdf:li rdf:resource="http://identifiers.org/metanetx.chemical/MNXM728536"/>
                </rdf:Bag>
              </bqbiol:is>
              <bqbiol:hasProperty>
                <rdf:Bag>
                  <rdf:li rdf:resource="http://identifiers.org/sbo/SBO:0000247"/>
                </rdf:Bag>
              </bqbiol:hasProperty>
            </rdf:Description>
          </rdf:RDF>
        </annotation>
      </species>
      <species metaid="M_c160__91__c__93__" sboTerm="SBO:0000247" id="M_c160__91__c__93__" name="Palmitic acid" compartment="c" hasOnlySubstanceUnits="false" boundaryCondition="false" constant="false" fbc:charge="-1" fbc:chemicalFormula="C16H31O2">
        <annotation xmlns:sbml="http://www.sbml.org/sbml/level3/version1/core">
          <rdf:RDF xmlns:rdf="http://www.w3.org/1999/02/22-rdf-syntax-ns#" xmlns:dcterms="http://purl.org/dc/terms/" xmlns:vCard="http://www.w3.org/2001/vcard-rdf/3.0#" xmlns:vCard4="http://www.w3.org/2006/vcard/ns#" xmlns:bqbiol="http://biomodels.net/biology-qualifiers/" xmlns:bqmodel="http://biomodels.net/model-qualifiers/">
            <rdf:Description rdf:about="#M_c160__91__c__93__">
              <bqbiol:is>
                <rdf:Bag>
                  <rdf:li rdf:resource="http://identifiers.org/inchikey/IPCSVZSSVZVIGE-UHFFFAOYSA-M"/>
                  <rdf:li rdf:resource="http://identifiers.org/seed.compound/cpd00214"/>
                  <rdf:li rdf:resource="http://identifiers.org/bigg.metabolite/hdca"/>
                  <rdf:li rdf:resource="http://identifiers.org/biocyc/META:PALMITATE"/>
                  <rdf:li rdf:resource="http://identifiers.org/chebi/CHEBI:15756"/>
                  <rdf:li rdf:resource="http://identifiers.org/chebi/CHEBI:7896"/>
                  <rdf:li rdf:resource="http://identifiers.org/hmdb/HMDB00220"/>
                  <rdf:li rdf:resource="http://identifiers.org/inchi/InChI=1S/C16H32O2/c1-2-3-4-5-6-7-8-9-10-11-12-13-14-15-16(17)18/h2-15H2,1H3,(H,17,18)/p-1"/>
                  <rdf:li rdf:resource="http://identifiers.org/kegg.compound/C00249"/>
                  <rdf:li rdf:resource="http://identifiers.org/metanetx.chemical/MNXM108"/>
                </rdf:Bag>
              </bqbiol:is>
              <bqbiol:hasProperty>
                <rdf:Bag>
                  <rdf:li rdf:resource="http://identifiers.org/sbo/SBO:0000247"/>
                </rdf:Bag>
              </bqbiol:hasProperty>
            </rdf:Description>
          </rdf:RDF>
        </annotation>
      </species>
      <species metaid="M_c160coa__91__c__93__" sboTerm="SBO:0000247" id="M_c160coa__91__c__93__" name="hexadecanoyl-coa" compartment="c" hasOnlySubstanceUnits="false" boundaryCondition="false" constant="false" fbc:charge="-4" fbc:chemicalFormula="C37H62N7O17P3S">
        <annotation xmlns:sbml="http://www.sbml.org/sbml/level3/version1/core">
          <rdf:RDF xmlns:rdf="http://www.w3.org/1999/02/22-rdf-syntax-ns#" xmlns:dcterms="http://purl.org/dc/terms/" xmlns:vCard="http://www.w3.org/2001/vcard-rdf/3.0#" xmlns:vCard4="http://www.w3.org/2006/vcard/ns#" xmlns:bqbiol="http://biomodels.net/biology-qualifiers/" xmlns:bqmodel="http://biomodels.net/model-qualifiers/">
            <rdf:Description rdf:about="#M_c160coa__91__c__93__">
              <bqbiol:is>
                <rdf:Bag>
                  <rdf:li rdf:resource="http://identifiers.org/inchikey/MNBKLUUYKPBKDU-BBECNAHFSA-J"/>
                  <rdf:li rdf:resource="http://identifiers.org/seed.compound/cpd00134"/>
                  <rdf:li rdf:resource="http://identifiers.org/bigg.metabolite/pmtcoa"/>
                  <rdf:li rdf:resource="http://identifiers.org/biocyc/META:PALMITYL-COA"/>
                  <rdf:li rdf:resource="http://identifiers.org/chebi/CHEBI:15525"/>
                  <rdf:li rdf:resource="http://identifiers.org/chebi/CHEBI:57379"/>
                  <rdf:li rdf:resource="http://identifiers.org/hmdb/HMDB59623"/>
                  <rdf:li rdf:resource="http://identifiers.org/inchi/InChI=1S/C37H66N7O17P3S/c1-4-5-6-7-8-9-10-11-12-13-14-15-16-17-28(46)65-21-20-39-27(45)18-19-40-35(49)32(48)37(2,3)23-58-64(55,56)61-63(53,54)57-22-26-31(60-62(50,51)52)30(47)36(59-26)44-25-43-29-33(38)41-24-42-34(29)44/h24-26,30-32,36,47-48H,4-23H2,1-3H3,(H,39,45)(H,40,49)(H,53,54)(H,55,56)(H2,38,41,42)(H2,50,51,52)/p-4/t26-,30-,31-,32+,36-/m1/s1"/>
                  <rdf:li rdf:resource="http://identifiers.org/kegg.compound/C00154"/>
                  <rdf:li rdf:resource="http://identifiers.org/metanetx.chemical/MNXM740979"/>
                </rdf:Bag>
              </bqbiol:is>
              <bqbiol:hasProperty>
                <rdf:Bag>
                  <rdf:li rdf:resource="http://identifiers.org/sbo/SBO:0000247"/>
                </rdf:Bag>
              </bqbiol:hasProperty>
            </rdf:Description>
          </rdf:RDF>
        </annotation>
      </species>
      <species metaid="M_c18oacp__91__c__93__" sboTerm="SBO:0000247" id="M_c18oacp__91__c__93__" name="3-oxooctadecanoyl-[acyl-carrier protein]" compartment="c" hasOnlySubstanceUnits="false" boundaryCondition="false" constant="false" fbc:charge="0" fbc:chemicalFormula="C29H54N2O9PRS">
        <annotation xmlns:sbml="http://www.sbml.org/sbml/level3/version1/core">
          <rdf:RDF xmlns:rdf="http://www.w3.org/1999/02/22-rdf-syntax-ns#" xmlns:dcterms="http://purl.org/dc/terms/" xmlns:vCard="http://www.w3.org/2001/vcard-rdf/3.0#" xmlns:vCard4="http://www.w3.org/2006/vcard/ns#" xmlns:bqbiol="http://biomodels.net/biology-qualifiers/" xmlns:bqmodel="http://biomodels.net/model-qualifiers/">
            <rdf:Description rdf:about="#M_c18oacp__91__c__93__">
              <bqbiol:is>
                <rdf:Bag>
                  <rdf:li rdf:resource="http://identifiers.org/seed.compound/cpd14938"/>
                  <rdf:li rdf:resource="http://identifiers.org/bigg.metabolite/3ooctdACP"/>
                  <rdf:li rdf:resource="http://identifiers.org/biocyc/META:3-oxo-stearoyl-ACPs"/>
                  <rdf:li rdf:resource="http://identifiers.org/chebi/CHEBI:80386"/>
                  <rdf:li rdf:resource="http://identifiers.org/kegg.compound/C16219"/>
                  <rdf:li rdf:resource="http://identifiers.org/metanetx.chemical/MNXM725968"/>
                </rdf:Bag>
              </bqbiol:is>
              <bqbiol:hasProperty>
                <rdf:Bag>
                  <rdf:li rdf:resource="http://identifiers.org/sbo/SBO:0000247"/>
                </rdf:Bag>
              </bqbiol:hasProperty>
            </rdf:Description>
          </rdf:RDF>
        </annotation>
      </species>
      <species metaid="M_c18hacp__91__c__93__" sboTerm="SBO:0000247" id="M_c18hacp__91__c__93__" name="3-Hydroxyoctadecanoyl-[acp]" compartment="c" hasOnlySubstanceUnits="false" boundaryCondition="false" constant="false" fbc:charge="0" fbc:chemicalFormula="C29H56N2O9PRS">
        <annotation xmlns:sbml="http://www.sbml.org/sbml/level3/version1/core">
          <rdf:RDF xmlns:rdf="http://www.w3.org/1999/02/22-rdf-syntax-ns#" xmlns:dcterms="http://purl.org/dc/terms/" xmlns:vCard="http://www.w3.org/2001/vcard-rdf/3.0#" xmlns:vCard4="http://www.w3.org/2006/vcard/ns#" xmlns:bqbiol="http://biomodels.net/biology-qualifiers/" xmlns:bqmodel="http://biomodels.net/model-qualifiers/">
            <rdf:Description rdf:about="#M_c18hacp__91__c__93__">
              <bqbiol:is>
                <rdf:Bag>
                  <rdf:li rdf:resource="http://identifiers.org/seed.compound/cpd14939"/>
                  <rdf:li rdf:resource="http://identifiers.org/bigg.metabolite/3hoctaACP"/>
                  <rdf:li rdf:resource="http://identifiers.org/biocyc/META:R-3-hydroxystearoyl-ACPs"/>
                  <rdf:li rdf:resource="http://identifiers.org/chebi/CHEBI:80387"/>
                  <rdf:li rdf:resource="http://identifiers.org/kegg.compound/C16220"/>
                  <rdf:li rdf:resource="http://identifiers.org/metanetx.chemical/MNXM735182"/>
                </rdf:Bag>
              </bqbiol:is>
              <bqbiol:hasProperty>
                <rdf:Bag>
                  <rdf:li rdf:resource="http://identifiers.org/sbo/SBO:0000247"/>
                </rdf:Bag>
              </bqbiol:hasProperty>
            </rdf:Description>
          </rdf:RDF>
        </annotation>
      </species>
      <species metaid="M_c18dacp__91__c__93__" sboTerm="SBO:0000247" id="M_c18dacp__91__c__93__" name="(2E)-Octadecenoyl-[acp]" compartment="c" hasOnlySubstanceUnits="false" boundaryCondition="false" constant="false" fbc:charge="0" fbc:chemicalFormula="C29H54N2O8PRS">
        <annotation xmlns:sbml="http://www.sbml.org/sbml/level3/version1/core">
          <rdf:RDF xmlns:rdf="http://www.w3.org/1999/02/22-rdf-syntax-ns#" xmlns:dcterms="http://purl.org/dc/terms/" xmlns:vCard="http://www.w3.org/2001/vcard-rdf/3.0#" xmlns:vCard4="http://www.w3.org/2006/vcard/ns#" xmlns:bqbiol="http://biomodels.net/biology-qualifiers/" xmlns:bqmodel="http://biomodels.net/model-qualifiers/">
            <rdf:Description rdf:about="#M_c18dacp__91__c__93__">
              <bqbiol:is>
                <rdf:Bag>
                  <rdf:li rdf:resource="http://identifiers.org/seed.compound/cpd14940"/>
                  <rdf:li rdf:resource="http://identifiers.org/bigg.metabolite/toctd2eACP"/>
                  <rdf:li rdf:resource="http://identifiers.org/biocyc/META:Octadec-2-enoyl-ACPs"/>
                  <rdf:li rdf:resource="http://identifiers.org/chebi/CHEBI:80388"/>
                  <rdf:li rdf:resource="http://identifiers.org/kegg.compound/C16221"/>
                  <rdf:li rdf:resource="http://identifiers.org/metanetx.chemical/MNXM728718"/>
                </rdf:Bag>
              </bqbiol:is>
              <bqbiol:hasProperty>
                <rdf:Bag>
                  <rdf:li rdf:resource="http://identifiers.org/sbo/SBO:0000247"/>
                </rdf:Bag>
              </bqbiol:hasProperty>
            </rdf:Description>
          </rdf:RDF>
        </annotation>
      </species>
      <species metaid="M_c180acp__91__c__93__" sboTerm="SBO:0000247" id="M_c180acp__91__c__93__" name="octadecanoyl-[acyl-carrier protein]" compartment="c" hasOnlySubstanceUnits="false" boundaryCondition="false" constant="false" fbc:charge="0" fbc:chemicalFormula="C29H56N2O8PRS">
        <annotation xmlns:sbml="http://www.sbml.org/sbml/level3/version1/core">
          <rdf:RDF xmlns:rdf="http://www.w3.org/1999/02/22-rdf-syntax-ns#" xmlns:dcterms="http://purl.org/dc/terms/" xmlns:vCard="http://www.w3.org/2001/vcard-rdf/3.0#" xmlns:vCard4="http://www.w3.org/2006/vcard/ns#" xmlns:bqbiol="http://biomodels.net/biology-qualifiers/" xmlns:bqmodel="http://biomodels.net/model-qualifiers/">
            <rdf:Description rdf:about="#M_c180acp__91__c__93__">
              <bqbiol:is>
                <rdf:Bag>
                  <rdf:li rdf:resource="http://identifiers.org/seed.compound/cpd12458"/>
                  <rdf:li rdf:resource="http://identifiers.org/bigg.metabolite/ocdcaACP"/>
                  <rdf:li rdf:resource="http://identifiers.org/biocyc/META:Stearoyl-ACPs"/>
                  <rdf:li rdf:resource="http://identifiers.org/kegg.compound/C04088"/>
                  <rdf:li rdf:resource="http://identifiers.org/metanetx.chemical/MNXM6439"/>
                </rdf:Bag>
              </bqbiol:is>
              <bqbiol:hasProperty>
                <rdf:Bag>
                  <rdf:li rdf:resource="http://identifiers.org/sbo/SBO:0000247"/>
                </rdf:Bag>
              </bqbiol:hasProperty>
            </rdf:Description>
          </rdf:RDF>
        </annotation>
      </species>
      <species metaid="M_c180__91__c__93__" sboTerm="SBO:0000247" id="M_c180__91__c__93__" name="octadecanoate" compartment="c" hasOnlySubstanceUnits="false" boundaryCondition="false" constant="false" fbc:charge="-1" fbc:chemicalFormula="C18H35O2">
        <annotation xmlns:sbml="http://www.sbml.org/sbml/level3/version1/core">
          <rdf:RDF xmlns:rdf="http://www.w3.org/1999/02/22-rdf-syntax-ns#" xmlns:dcterms="http://purl.org/dc/terms/" xmlns:vCard="http://www.w3.org/2001/vcard-rdf/3.0#" xmlns:vCard4="http://www.w3.org/2006/vcard/ns#" xmlns:bqbiol="http://biomodels.net/biology-qualifiers/" xmlns:bqmodel="http://biomodels.net/model-qualifiers/">
            <rdf:Description rdf:about="#M_c180__91__c__93__">
              <bqbiol:is>
                <rdf:Bag>
                  <rdf:li rdf:resource="http://identifiers.org/inchikey/QIQXTHQIDYTFRH-UHFFFAOYSA-M"/>
                  <rdf:li rdf:resource="http://identifiers.org/seed.compound/cpd01080"/>
                  <rdf:li rdf:resource="http://identifiers.org/bigg.metabolite/ocdca"/>
                  <rdf:li rdf:resource="http://identifiers.org/biocyc/META:STEARIC_ACID"/>
                  <rdf:li rdf:resource="http://identifiers.org/chebi/CHEBI:25629"/>
                  <rdf:li rdf:resource="http://identifiers.org/chebi/CHEBI:28842"/>
                  <rdf:li rdf:resource="http://identifiers.org/hmdb/HMDB00827"/>
                  <rdf:li rdf:resource="http://identifiers.org/inchi/InChI=1S/C18H36O2/c1-2-3-4-5-6-7-8-9-10-11-12-13-14-15-16-17-18(19)20/h2-17H2,1H3,(H,19,20)/p-1"/>
                  <rdf:li rdf:resource="http://identifiers.org/kegg.compound/C01530"/>
                  <rdf:li rdf:resource="http://identifiers.org/metanetx.chemical/MNXM236"/>
                </rdf:Bag>
              </bqbiol:is>
              <bqbiol:hasProperty>
                <rdf:Bag>
                  <rdf:li rdf:resource="http://identifiers.org/sbo/SBO:0000247"/>
                </rdf:Bag>
              </bqbiol:hasProperty>
            </rdf:Description>
          </rdf:RDF>
        </annotation>
      </species>
      <species metaid="M_c40coa__91__m__93__" sboTerm="SBO:0000247" id="M_c40coa__91__m__93__" name="butanoyl-coa" compartment="m" hasOnlySubstanceUnits="false" boundaryCondition="false" constant="false" fbc:charge="-4" fbc:chemicalFormula="C25H38N7O17P3S">
        <annotation xmlns:sbml="http://www.sbml.org/sbml/level3/version1/core">
          <rdf:RDF xmlns:rdf="http://www.w3.org/1999/02/22-rdf-syntax-ns#" xmlns:dcterms="http://purl.org/dc/terms/" xmlns:vCard="http://www.w3.org/2001/vcard-rdf/3.0#" xmlns:vCard4="http://www.w3.org/2006/vcard/ns#" xmlns:bqbiol="http://biomodels.net/biology-qualifiers/" xmlns:bqmodel="http://biomodels.net/model-qualifiers/">
            <rdf:Description rdf:about="#M_c40coa__91__m__93__">
              <bqbiol:is>
                <rdf:Bag>
                  <rdf:li rdf:resource="http://identifiers.org/inchikey/CRFNGMNYKDXRTN-CITAKDKDSA-J"/>
                  <rdf:li rdf:resource="http://identifiers.org/seed.compound/cpd00120"/>
                  <rdf:li rdf:resource="http://identifiers.org/bigg.metabolite/btcoa"/>
                  <rdf:li rdf:resource="http://identifiers.org/biocyc/META:BUTYRYL-COA"/>
                  <rdf:li rdf:resource="http://identifiers.org/chebi/CHEBI:15517"/>
                  <rdf:li rdf:resource="http://identifiers.org/chebi/CHEBI:57371"/>
                  <rdf:li rdf:resource="http://identifiers.org/hmdb/HMDB01088"/>
                  <rdf:li rdf:resource="http://identifiers.org/inchi/InChI=1S/C25H42N7O17P3S/c1-4-5-16(34)53-9-8-27-15(33)6-7-28-23(37)20(36)25(2,3)11-46-52(43,44)49-51(41,42)45-10-14-19(48-50(38,39)40)18(35)24(47-14)32-13-31-17-21(26)29-12-30-22(17)32/h12-14,18-20,24,35-36H,4-11H2,1-3H3,(H,27,33)(H,28,37)(H,41,42)(H,43,44)(H2,26,29,30)(H2,38,39,40)/p-4/t14-,18-,19-,20+,24-/m1/s1"/>
                  <rdf:li rdf:resource="http://identifiers.org/kegg.compound/C00136"/>
                  <rdf:li rdf:resource="http://identifiers.org/metanetx.chemical/MNXM732809"/>
                </rdf:Bag>
              </bqbiol:is>
              <bqbiol:hasProperty>
                <rdf:Bag>
                  <rdf:li rdf:resource="http://identifiers.org/sbo/SBO:0000247"/>
                </rdf:Bag>
              </bqbiol:hasProperty>
            </rdf:Description>
          </rdf:RDF>
        </annotation>
      </species>
      <species metaid="M_c6ocoa__91__m__93__" sboTerm="SBO:0000247" id="M_c6ocoa__91__m__93__" name="3-oxohexanoyl-coa" compartment="m" hasOnlySubstanceUnits="false" boundaryCondition="false" constant="false" fbc:charge="-4" fbc:chemicalFormula="C27H40N7O18P3S">
        <annotation xmlns:sbml="http://www.sbml.org/sbml/level3/version1/core">
          <rdf:RDF xmlns:rdf="http://www.w3.org/1999/02/22-rdf-syntax-ns#" xmlns:dcterms="http://purl.org/dc/terms/" xmlns:vCard="http://www.w3.org/2001/vcard-rdf/3.0#" xmlns:vCard4="http://www.w3.org/2006/vcard/ns#" xmlns:bqbiol="http://biomodels.net/biology-qualifiers/" xmlns:bqmodel="http://biomodels.net/model-qualifiers/">
            <rdf:Description rdf:about="#M_c6ocoa__91__m__93__">
              <bqbiol:is>
                <rdf:Bag>
                  <rdf:li rdf:resource="http://identifiers.org/inchikey/NFOYYXQAVVYWKV-HDRQGHTBSA-J"/>
                  <rdf:li rdf:resource="http://identifiers.org/seed.compound/cpd03123"/>
                  <rdf:li rdf:resource="http://identifiers.org/bigg.metabolite/3ohcoa"/>
                  <rdf:li rdf:resource="http://identifiers.org/bigg.metabolite/HC01408"/>
                  <rdf:li rdf:resource="http://identifiers.org/biocyc/META:K-HEXANOYL-COA"/>
                  <rdf:li rdf:resource="http://identifiers.org/chebi/CHEBI:27648"/>
                  <rdf:li rdf:resource="http://identifiers.org/chebi/CHEBI:62418"/>
                  <rdf:li rdf:resource="http://identifiers.org/hmdb/HMDB03943"/>
                  <rdf:li rdf:resource="http://identifiers.org/inchi/InChI=1S/C27H44N7O18P3S/c1-4-5-15(35)10-18(37)56-9-8-29-17(36)6-7-30-25(40)22(39)27(2,3)12-49-55(46,47)52-54(44,45)48-11-16-21(51-53(41,42)43)20(38)26(50-16)34-14-33-19-23(28)31-13-32-24(19)34/h13-14,16,20-22,26,38-39H,4-12H2,1-3H3,(H,29,36)(H,30,40)(H,44,45)(H,46,47)(H2,28,31,32)(H2,41,42,43)/p-4/t16-,20-,21-,22+,26-/m1/s1"/>
                  <rdf:li rdf:resource="http://identifiers.org/kegg.compound/C05269"/>
                  <rdf:li rdf:resource="http://identifiers.org/metanetx.chemical/MNXM739601"/>
                </rdf:Bag>
              </bqbiol:is>
              <bqbiol:hasProperty>
                <rdf:Bag>
                  <rdf:li rdf:resource="http://identifiers.org/sbo/SBO:0000247"/>
                </rdf:Bag>
              </bqbiol:hasProperty>
            </rdf:Description>
          </rdf:RDF>
        </annotation>
      </species>
      <species metaid="M_c6hcoa__91__m__93__" sboTerm="SBO:0000247" id="M_c6hcoa__91__m__93__" name="3-hydroxyhexanoyl-coa" compartment="m" hasOnlySubstanceUnits="false" boundaryCondition="false" constant="false" fbc:charge="-4" fbc:chemicalFormula="C27H42N7O18P3S">
        <annotation xmlns:sbml="http://www.sbml.org/sbml/level3/version1/core">
          <rdf:RDF xmlns:rdf="http://www.w3.org/1999/02/22-rdf-syntax-ns#" xmlns:dcterms="http://purl.org/dc/terms/" xmlns:vCard="http://www.w3.org/2001/vcard-rdf/3.0#" xmlns:vCard4="http://www.w3.org/2006/vcard/ns#" xmlns:bqbiol="http://biomodels.net/biology-qualifiers/" xmlns:bqmodel="http://biomodels.net/model-qualifiers/">
            <rdf:Description rdf:about="#M_c6hcoa__91__m__93__">
              <bqbiol:is>
                <rdf:Bag>
                  <rdf:li rdf:resource="http://identifiers.org/inchikey/VAAHKRMGOFIORX-IKTBLOROSA-J"/>
                  <rdf:li rdf:resource="http://identifiers.org/seed.compound/cpd03122"/>
                  <rdf:li rdf:resource="http://identifiers.org/bigg.metabolite/3hhcoa"/>
                  <rdf:li rdf:resource="http://identifiers.org/bigg.metabolite/HC01407"/>
                  <rdf:li rdf:resource="http://identifiers.org/biocyc/META:OH-HEXANOYL-COA"/>
                  <rdf:li rdf:resource="http://identifiers.org/chebi/CHEBI:28276"/>
                  <rdf:li rdf:resource="http://identifiers.org/chebi/CHEBI:62075"/>
                  <rdf:li rdf:resource="http://identifiers.org/hmdb/HMDB03942"/>
                  <rdf:li rdf:resource="http://identifiers.org/inchi/InChI=1S/C27H46N7O18P3S/c1-4-5-15(35)10-18(37)56-9-8-29-17(36)6-7-30-25(40)22(39)27(2,3)12-49-55(46,47)52-54(44,45)48-11-16-21(51-53(41,42)43)20(38)26(50-16)34-14-33-19-23(28)31-13-32-24(19)34/h13-16,20-22,26,35,38-39H,4-12H2,1-3H3,(H,29,36)(H,30,40)(H,44,45)(H,46,47)(H2,28,31,32)(H2,41,42,43)/p-4/t15-,16+,20+,21+,22-,26+/m0/s1"/>
                  <rdf:li rdf:resource="http://identifiers.org/kegg.compound/C05268"/>
                  <rdf:li rdf:resource="http://identifiers.org/metanetx.chemical/MNXM740045"/>
                </rdf:Bag>
              </bqbiol:is>
              <bqbiol:hasProperty>
                <rdf:Bag>
                  <rdf:li rdf:resource="http://identifiers.org/sbo/SBO:0000247"/>
                </rdf:Bag>
              </bqbiol:hasProperty>
            </rdf:Description>
          </rdf:RDF>
        </annotation>
      </species>
      <species metaid="M_c6dcoa__91__m__93__" sboTerm="SBO:0000247" id="M_c6dcoa__91__m__93__" name="hex-2-enoyl-coa" compartment="m" hasOnlySubstanceUnits="false" boundaryCondition="false" constant="false" fbc:charge="-4" fbc:chemicalFormula="C27H40N7O17P3S">
        <annotation xmlns:sbml="http://www.sbml.org/sbml/level3/version1/core">
          <rdf:RDF xmlns:rdf="http://www.w3.org/1999/02/22-rdf-syntax-ns#" xmlns:dcterms="http://purl.org/dc/terms/" xmlns:vCard="http://www.w3.org/2001/vcard-rdf/3.0#" xmlns:vCard4="http://www.w3.org/2006/vcard/ns#" xmlns:bqbiol="http://biomodels.net/biology-qualifiers/" xmlns:bqmodel="http://biomodels.net/model-qualifiers/">
            <rdf:Description rdf:about="#M_c6dcoa__91__m__93__">
              <bqbiol:is>
                <rdf:Bag>
                  <rdf:li rdf:resource="http://identifiers.org/inchikey/OINXHIBNZUUIMR-IXUYQXAASA-J"/>
                  <rdf:li rdf:resource="http://identifiers.org/seed.compound/cpd03125"/>
                  <rdf:li rdf:resource="http://identifiers.org/bigg.metabolite/hx2coa"/>
                  <rdf:li rdf:resource="http://identifiers.org/biocyc/META:CPD0-2121"/>
                  <rdf:li rdf:resource="http://identifiers.org/chebi/CHEBI:28706"/>
                  <rdf:li rdf:resource="http://identifiers.org/chebi/CHEBI:62077"/>
                  <rdf:li rdf:resource="http://identifiers.org/hmdb/HMDB03944"/>
                  <rdf:li rdf:resource="http://identifiers.org/inchi/InChI=1S/C27H44N7O17P3S/c1-4-5-6-7-18(36)55-11-10-29-17(35)8-9-30-25(39)22(38)27(2,3)13-48-54(45,46)51-53(43,44)47-12-16-21(50-52(40,41)42)20(37)26(49-16)34-15-33-19-23(28)31-14-32-24(19)34/h6-7,14-16,20-22,26,37-38H,4-5,8-13H2,1-3H3,(H,29,35)(H,30,39)(H,43,44)(H,45,46)(H2,28,31,32)(H2,40,41,42)/p-4/b7-6+/t16-,20-,21-,22+,26-/m1/s1"/>
                  <rdf:li rdf:resource="http://identifiers.org/kegg.compound/C05271"/>
                  <rdf:li rdf:resource="http://identifiers.org/metanetx.chemical/MNXM740026"/>
                </rdf:Bag>
              </bqbiol:is>
              <bqbiol:hasProperty>
                <rdf:Bag>
                  <rdf:li rdf:resource="http://identifiers.org/sbo/SBO:0000247"/>
                </rdf:Bag>
              </bqbiol:hasProperty>
            </rdf:Description>
          </rdf:RDF>
        </annotation>
      </species>
      <species metaid="M_c60coa__91__m__93__" sboTerm="SBO:0000247" id="M_c60coa__91__m__93__" name="hexanoyl-coa" compartment="m" hasOnlySubstanceUnits="false" boundaryCondition="false" constant="false" fbc:charge="-4" fbc:chemicalFormula="C27H42N7O17P3S">
        <annotation xmlns:sbml="http://www.sbml.org/sbml/level3/version1/core">
          <rdf:RDF xmlns:rdf="http://www.w3.org/1999/02/22-rdf-syntax-ns#" xmlns:dcterms="http://purl.org/dc/terms/" xmlns:vCard="http://www.w3.org/2001/vcard-rdf/3.0#" xmlns:vCard4="http://www.w3.org/2006/vcard/ns#" xmlns:bqbiol="http://biomodels.net/biology-qualifiers/" xmlns:bqmodel="http://biomodels.net/model-qualifiers/">
            <rdf:Description rdf:about="#M_c60coa__91__m__93__">
              <bqbiol:is>
                <rdf:Bag>
                  <rdf:li rdf:resource="http://identifiers.org/inchikey/OEXFMSFODMQEPE-HDRQGHTBSA-J"/>
                  <rdf:li rdf:resource="http://identifiers.org/seed.compound/cpd03124"/>
                  <rdf:li rdf:resource="http://identifiers.org/bigg.metabolite/hxcoa"/>
                  <rdf:li rdf:resource="http://identifiers.org/biocyc/META:HEXANOYL-COA"/>
                  <rdf:li rdf:resource="http://identifiers.org/chebi/CHEBI:27540"/>
                  <rdf:li rdf:resource="http://identifiers.org/chebi/CHEBI:62620"/>
                  <rdf:li rdf:resource="http://identifiers.org/hmdb/HMDB02845"/>
                  <rdf:li rdf:resource="http://identifiers.org/inchi/InChI=1S/C27H46N7O17P3S/c1-4-5-6-7-18(36)55-11-10-29-17(35)8-9-30-25(39)22(38)27(2,3)13-48-54(45,46)51-53(43,44)47-12-16-21(50-52(40,41)42)20(37)26(49-16)34-15-33-19-23(28)31-14-32-24(19)34/h14-16,20-22,26,37-38H,4-13H2,1-3H3,(H,29,35)(H,30,39)(H,43,44)(H,45,46)(H2,28,31,32)(H2,40,41,42)/p-4/t16-,20-,21-,22+,26-/m1/s1"/>
                  <rdf:li rdf:resource="http://identifiers.org/kegg.compound/C05270"/>
                  <rdf:li rdf:resource="http://identifiers.org/metanetx.chemical/MNXM553"/>
                </rdf:Bag>
              </bqbiol:is>
              <bqbiol:hasProperty>
                <rdf:Bag>
                  <rdf:li rdf:resource="http://identifiers.org/sbo/SBO:0000247"/>
                </rdf:Bag>
              </bqbiol:hasProperty>
            </rdf:Description>
          </rdf:RDF>
        </annotation>
      </species>
      <species metaid="M_c8ocoa__91__m__93__" sboTerm="SBO:0000247" id="M_c8ocoa__91__m__93__" name="3-oxooctanoyl-coa" compartment="m" hasOnlySubstanceUnits="false" boundaryCondition="false" constant="false" fbc:charge="-4" fbc:chemicalFormula="C29H44N7O18P3S">
        <annotation xmlns:sbml="http://www.sbml.org/sbml/level3/version1/core">
          <rdf:RDF xmlns:rdf="http://www.w3.org/1999/02/22-rdf-syntax-ns#" xmlns:dcterms="http://purl.org/dc/terms/" xmlns:vCard="http://www.w3.org/2001/vcard-rdf/3.0#" xmlns:vCard4="http://www.w3.org/2006/vcard/ns#" xmlns:bqbiol="http://biomodels.net/biology-qualifiers/" xmlns:bqmodel="http://biomodels.net/model-qualifiers/">
            <rdf:Description rdf:about="#M_c8ocoa__91__m__93__">
              <bqbiol:is>
                <rdf:Bag>
                  <rdf:li rdf:resource="http://identifiers.org/inchikey/WPIVBCGRGVNDDT-CECATXLMSA-J"/>
                  <rdf:li rdf:resource="http://identifiers.org/seed.compound/cpd03121"/>
                  <rdf:li rdf:resource="http://identifiers.org/bigg.metabolite/3oocoa"/>
                  <rdf:li rdf:resource="http://identifiers.org/bigg.metabolite/HC01406"/>
                  <rdf:li rdf:resource="http://identifiers.org/biocyc/META:CPD0-2106"/>
                  <rdf:li rdf:resource="http://identifiers.org/chebi/CHEBI:28264"/>
                  <rdf:li rdf:resource="http://identifiers.org/chebi/CHEBI:62619"/>
                  <rdf:li rdf:resource="http://identifiers.org/hmdb/HMDB03941"/>
                  <rdf:li rdf:resource="http://identifiers.org/inchi/InChI=1S/C29H48N7O18P3S/c1-4-5-6-7-17(37)12-20(39)58-11-10-31-19(38)8-9-32-27(42)24(41)29(2,3)14-51-57(48,49)54-56(46,47)50-13-18-23(53-55(43,44)45)22(40)28(52-18)36-16-35-21-25(30)33-15-34-26(21)36/h15-16,18,22-24,28,40-41H,4-14H2,1-3H3,(H,31,38)(H,32,42)(H,46,47)(H,48,49)(H2,30,33,34)(H2,43,44,45)/p-4/t18-,22-,23-,24+,28-/m1/s1"/>
                  <rdf:li rdf:resource="http://identifiers.org/kegg.compound/C05267"/>
                  <rdf:li rdf:resource="http://identifiers.org/metanetx.chemical/MNXM706"/>
                </rdf:Bag>
              </bqbiol:is>
              <bqbiol:hasProperty>
                <rdf:Bag>
                  <rdf:li rdf:resource="http://identifiers.org/sbo/SBO:0000247"/>
                </rdf:Bag>
              </bqbiol:hasProperty>
            </rdf:Description>
          </rdf:RDF>
        </annotation>
      </species>
      <species metaid="M_c8hcoa__91__m__93__" sboTerm="SBO:0000247" id="M_c8hcoa__91__m__93__" name="3-hydroxyoctanoyl-coa" compartment="m" hasOnlySubstanceUnits="false" boundaryCondition="false" constant="false" fbc:charge="-4" fbc:chemicalFormula="C29H46N7O18P3S">
        <annotation xmlns:sbml="http://www.sbml.org/sbml/level3/version1/core">
          <rdf:RDF xmlns:rdf="http://www.w3.org/1999/02/22-rdf-syntax-ns#" xmlns:dcterms="http://purl.org/dc/terms/" xmlns:vCard="http://www.w3.org/2001/vcard-rdf/3.0#" xmlns:vCard4="http://www.w3.org/2006/vcard/ns#" xmlns:bqbiol="http://biomodels.net/biology-qualifiers/" xmlns:bqmodel="http://biomodels.net/model-qualifiers/">
            <rdf:Description rdf:about="#M_c8hcoa__91__m__93__">
              <bqbiol:is>
                <rdf:Bag>
                  <rdf:li rdf:resource="http://identifiers.org/inchikey/ATVGTMKWKDUCMS-OTOYJEMWSA-J"/>
                  <rdf:li rdf:resource="http://identifiers.org/seed.compound/cpd03120"/>
                  <rdf:li rdf:resource="http://identifiers.org/bigg.metabolite/HC01405"/>
                  <rdf:li rdf:resource="http://identifiers.org/biocyc/META:CPD-22313"/>
                  <rdf:li rdf:resource="http://identifiers.org/chebi/CHEBI:28632"/>
                  <rdf:li rdf:resource="http://identifiers.org/chebi/CHEBI:62617"/>
                  <rdf:li rdf:resource="http://identifiers.org/hmdb/HMDB03940"/>
                  <rdf:li rdf:resource="http://identifiers.org/inchi/InChI=1S/C29H50N7O18P3S/c1-4-5-6-7-17(37)12-20(39)58-11-10-31-19(38)8-9-32-27(42)24(41)29(2,3)14-51-57(48,49)54-56(46,47)50-13-18-23(53-55(43,44)45)22(40)28(52-18)36-16-35-21-25(30)33-15-34-26(21)36/h15-18,22-24,28,37,40-41H,4-14H2,1-3H3,(H,31,38)(H,32,42)(H,46,47)(H,48,49)(H2,30,33,34)(H2,43,44,45)/p-4/t17-,18+,22+,23+,24-,28+/m0/s1"/>
                  <rdf:li rdf:resource="http://identifiers.org/kegg.compound/C05266"/>
                  <rdf:li rdf:resource="http://identifiers.org/metanetx.chemical/MNXM740089"/>
                </rdf:Bag>
              </bqbiol:is>
              <bqbiol:hasProperty>
                <rdf:Bag>
                  <rdf:li rdf:resource="http://identifiers.org/sbo/SBO:0000247"/>
                </rdf:Bag>
              </bqbiol:hasProperty>
            </rdf:Description>
          </rdf:RDF>
        </annotation>
      </species>
      <species metaid="M_c8dcoa__91__m__93__" sboTerm="SBO:0000247" id="M_c8dcoa__91__m__93__" name="oct-2-enoyl-coa" compartment="m" hasOnlySubstanceUnits="false" boundaryCondition="false" constant="false" fbc:charge="-4" fbc:chemicalFormula="C29H44N7O17P3S">
        <annotation xmlns:sbml="http://www.sbml.org/sbml/level3/version1/core">
          <rdf:RDF xmlns:rdf="http://www.w3.org/1999/02/22-rdf-syntax-ns#" xmlns:dcterms="http://purl.org/dc/terms/" xmlns:vCard="http://www.w3.org/2001/vcard-rdf/3.0#" xmlns:vCard4="http://www.w3.org/2006/vcard/ns#" xmlns:bqbiol="http://biomodels.net/biology-qualifiers/" xmlns:bqmodel="http://biomodels.net/model-qualifiers/">
            <rdf:Description rdf:about="#M_c8dcoa__91__m__93__">
              <bqbiol:is>
                <rdf:Bag>
                  <rdf:li rdf:resource="http://identifiers.org/inchikey/CPSDNAXXKWVYIY-NTLMCJQISA-J"/>
                  <rdf:li rdf:resource="http://identifiers.org/seed.compound/cpd03130"/>
                  <rdf:li rdf:resource="http://identifiers.org/bigg.metabolite/HC01415"/>
                  <rdf:li rdf:resource="http://identifiers.org/bigg.metabolite/c81coa"/>
                  <rdf:li rdf:resource="http://identifiers.org/biocyc/META:CPD0-2108"/>
                  <rdf:li rdf:resource="http://identifiers.org/chebi/CHEBI:27537"/>
                  <rdf:li rdf:resource="http://identifiers.org/chebi/CHEBI:62242"/>
                  <rdf:li rdf:resource="http://identifiers.org/hmdb/HMDB03949"/>
                  <rdf:li rdf:resource="http://identifiers.org/inchi/InChI=1S/C29H48N7O17P3S/c1-4-5-6-7-8-9-20(38)57-13-12-31-19(37)10-11-32-27(41)24(40)29(2,3)15-50-56(47,48)53-55(45,46)49-14-18-23(52-54(42,43)44)22(39)28(51-18)36-17-35-21-25(30)33-16-34-26(21)36/h8-9,16-18,22-24,28,39-40H,4-7,10-15H2,1-3H3,(H,31,37)(H,32,41)(H,45,46)(H,47,48)(H2,30,33,34)(H2,42,43,44)/p-4/b9-8+/t18-,22-,23-,24+,28-/m1/s1"/>
                  <rdf:li rdf:resource="http://identifiers.org/kegg.compound/C05276"/>
                  <rdf:li rdf:resource="http://identifiers.org/metanetx.chemical/MNXM731463"/>
                </rdf:Bag>
              </bqbiol:is>
              <bqbiol:hasProperty>
                <rdf:Bag>
                  <rdf:li rdf:resource="http://identifiers.org/sbo/SBO:0000247"/>
                </rdf:Bag>
              </bqbiol:hasProperty>
            </rdf:Description>
          </rdf:RDF>
        </annotation>
      </species>
      <species metaid="M_c80coa__91__m__93__" sboTerm="SBO:0000247" id="M_c80coa__91__m__93__" name="octanoyl-coa" compartment="m" hasOnlySubstanceUnits="false" boundaryCondition="false" constant="false" fbc:charge="-4" fbc:chemicalFormula="C29H46N7O17P3S">
        <annotation xmlns:sbml="http://www.sbml.org/sbml/level3/version1/core">
          <rdf:RDF xmlns:rdf="http://www.w3.org/1999/02/22-rdf-syntax-ns#" xmlns:dcterms="http://purl.org/dc/terms/" xmlns:vCard="http://www.w3.org/2001/vcard-rdf/3.0#" xmlns:vCard4="http://www.w3.org/2006/vcard/ns#" xmlns:bqbiol="http://biomodels.net/biology-qualifiers/" xmlns:bqmodel="http://biomodels.net/model-qualifiers/">
            <rdf:Description rdf:about="#M_c80coa__91__m__93__">
              <bqbiol:is>
                <rdf:Bag>
                  <rdf:li rdf:resource="http://identifiers.org/inchikey/KQMZYOXOBSXMII-CECATXLMSA-J"/>
                  <rdf:li rdf:resource="http://identifiers.org/seed.compound/cpd01335"/>
                  <rdf:li rdf:resource="http://identifiers.org/bigg.metabolite/occoa"/>
                  <rdf:li rdf:resource="http://identifiers.org/biocyc/META:CPD-196"/>
                  <rdf:li rdf:resource="http://identifiers.org/chebi/CHEBI:15533"/>
                  <rdf:li rdf:resource="http://identifiers.org/chebi/CHEBI:57386"/>
                  <rdf:li rdf:resource="http://identifiers.org/hmdb/HMDB01070"/>
                  <rdf:li rdf:resource="http://identifiers.org/inchi/InChI=1S/C29H50N7O17P3S/c1-4-5-6-7-8-9-20(38)57-13-12-31-19(37)10-11-32-27(41)24(40)29(2,3)15-50-56(47,48)53-55(45,46)49-14-18-23(52-54(42,43)44)22(39)28(51-18)36-17-35-21-25(30)33-16-34-26(21)36/h16-18,22-24,28,39-40H,4-15H2,1-3H3,(H,31,37)(H,32,41)(H,45,46)(H,47,48)(H2,30,33,34)(H2,42,43,44)/p-4/t18-,22-,23-,24+,28-/m1/s1"/>
                  <rdf:li rdf:resource="http://identifiers.org/kegg.compound/C01944"/>
                  <rdf:li rdf:resource="http://identifiers.org/metanetx.chemical/MNXM734507"/>
                </rdf:Bag>
              </bqbiol:is>
              <bqbiol:hasProperty>
                <rdf:Bag>
                  <rdf:li rdf:resource="http://identifiers.org/sbo/SBO:0000247"/>
                </rdf:Bag>
              </bqbiol:hasProperty>
            </rdf:Description>
          </rdf:RDF>
        </annotation>
      </species>
      <species metaid="M_c10ocoa__91__m__93__" sboTerm="SBO:0000247" id="M_c10ocoa__91__m__93__" name="3-oxodecanoyl-coa" compartment="m" hasOnlySubstanceUnits="false" boundaryCondition="false" constant="false" fbc:charge="-4" fbc:chemicalFormula="C31H48N7O18P3S">
        <annotation xmlns:sbml="http://www.sbml.org/sbml/level3/version1/core">
          <rdf:RDF xmlns:rdf="http://www.w3.org/1999/02/22-rdf-syntax-ns#" xmlns:dcterms="http://purl.org/dc/terms/" xmlns:vCard="http://www.w3.org/2001/vcard-rdf/3.0#" xmlns:vCard4="http://www.w3.org/2006/vcard/ns#" xmlns:bqbiol="http://biomodels.net/biology-qualifiers/" xmlns:bqmodel="http://biomodels.net/model-qualifiers/">
            <rdf:Description rdf:about="#M_c10ocoa__91__m__93__">
              <bqbiol:is>
                <rdf:Bag>
                  <rdf:li rdf:resource="http://identifiers.org/inchikey/AZCVXMAPLHSIKY-HSJNEKGZSA-J"/>
                  <rdf:li rdf:resource="http://identifiers.org/seed.compound/cpd03119"/>
                  <rdf:li rdf:resource="http://identifiers.org/bigg.metabolite/3odcoa"/>
                  <rdf:li rdf:resource="http://identifiers.org/biocyc/META:CPD0-2123"/>
                  <rdf:li rdf:resource="http://identifiers.org/chebi/CHEBI:28528"/>
                  <rdf:li rdf:resource="http://identifiers.org/chebi/CHEBI:62548"/>
                  <rdf:li rdf:resource="http://identifiers.org/hmdb/HMDB03939"/>
                  <rdf:li rdf:resource="http://identifiers.org/inchi/InChI=1S/C31H52N7O18P3S/c1-4-5-6-7-8-9-19(39)14-22(41)60-13-12-33-21(40)10-11-34-29(44)26(43)31(2,3)16-53-59(50,51)56-58(48,49)52-15-20-25(55-57(45,46)47)24(42)30(54-20)38-18-37-23-27(32)35-17-36-28(23)38/h17-18,20,24-26,30,42-43H,4-16H2,1-3H3,(H,33,40)(H,34,44)(H,48,49)(H,50,51)(H2,32,35,36)(H2,45,46,47)/p-4/t20-,24-,25-,26+,30-/m1/s1"/>
                  <rdf:li rdf:resource="http://identifiers.org/kegg.compound/C05265"/>
                  <rdf:li rdf:resource="http://identifiers.org/metanetx.chemical/MNXM739384"/>
                </rdf:Bag>
              </bqbiol:is>
              <bqbiol:hasProperty>
                <rdf:Bag>
                  <rdf:li rdf:resource="http://identifiers.org/sbo/SBO:0000247"/>
                </rdf:Bag>
              </bqbiol:hasProperty>
            </rdf:Description>
          </rdf:RDF>
        </annotation>
      </species>
      <species metaid="M_c10hcoa__91__m__93__" sboTerm="SBO:0000247" id="M_c10hcoa__91__m__93__" name="3-hydroxydecanoyl-coa" compartment="m" hasOnlySubstanceUnits="false" boundaryCondition="false" constant="false" fbc:charge="-4" fbc:chemicalFormula="C31H50N7O18P3S">
        <annotation xmlns:sbml="http://www.sbml.org/sbml/level3/version1/core">
          <rdf:RDF xmlns:rdf="http://www.w3.org/1999/02/22-rdf-syntax-ns#" xmlns:dcterms="http://purl.org/dc/terms/" xmlns:vCard="http://www.w3.org/2001/vcard-rdf/3.0#" xmlns:vCard4="http://www.w3.org/2006/vcard/ns#" xmlns:bqbiol="http://biomodels.net/biology-qualifiers/" xmlns:bqmodel="http://biomodels.net/model-qualifiers/">
            <rdf:Description rdf:about="#M_c10hcoa__91__m__93__">
              <bqbiol:is>
                <rdf:Bag>
                  <rdf:li rdf:resource="http://identifiers.org/inchikey/HIVSMYZAMUNFKZ-PNPVFPMQSA-J"/>
                  <rdf:li rdf:resource="http://identifiers.org/seed.compound/cpd03118"/>
                  <rdf:li rdf:resource="http://identifiers.org/bigg.metabolite/3hdcoa"/>
                  <rdf:li rdf:resource="http://identifiers.org/biocyc/META:CPD0-2244"/>
                  <rdf:li rdf:resource="http://identifiers.org/chebi/CHEBI:28325"/>
                  <rdf:li rdf:resource="http://identifiers.org/chebi/CHEBI:62616"/>
                  <rdf:li rdf:resource="http://identifiers.org/hmdb/HMDB03938"/>
                  <rdf:li rdf:resource="http://identifiers.org/inchi/InChI=1S/C31H54N7O18P3S/c1-4-5-6-7-8-9-19(39)14-22(41)60-13-12-33-21(40)10-11-34-29(44)26(43)31(2,3)16-53-59(50,51)56-58(48,49)52-15-20-25(55-57(45,46)47)24(42)30(54-20)38-18-37-23-27(32)35-17-36-28(23)38/h17-20,24-26,30,39,42-43H,4-16H2,1-3H3,(H,33,40)(H,34,44)(H,48,49)(H,50,51)(H2,32,35,36)(H2,45,46,47)/p-4/t19-,20+,24+,25+,26-,30+/m0/s1"/>
                  <rdf:li rdf:resource="http://identifiers.org/kegg.compound/C05264"/>
                  <rdf:li rdf:resource="http://identifiers.org/metanetx.chemical/MNXM739356"/>
                </rdf:Bag>
              </bqbiol:is>
              <bqbiol:hasProperty>
                <rdf:Bag>
                  <rdf:li rdf:resource="http://identifiers.org/sbo/SBO:0000247"/>
                </rdf:Bag>
              </bqbiol:hasProperty>
            </rdf:Description>
          </rdf:RDF>
        </annotation>
      </species>
      <species metaid="M_c10dcoa__91__m__93__" sboTerm="SBO:0000247" id="M_c10dcoa__91__m__93__" name="dec-2-enoyl-coa" compartment="m" hasOnlySubstanceUnits="false" boundaryCondition="false" constant="false" fbc:charge="-4" fbc:chemicalFormula="C31H48N7O17P3S">
        <annotation xmlns:sbml="http://www.sbml.org/sbml/level3/version1/core">
          <rdf:RDF xmlns:rdf="http://www.w3.org/1999/02/22-rdf-syntax-ns#" xmlns:dcterms="http://purl.org/dc/terms/" xmlns:vCard="http://www.w3.org/2001/vcard-rdf/3.0#" xmlns:vCard4="http://www.w3.org/2006/vcard/ns#" xmlns:bqbiol="http://biomodels.net/biology-qualifiers/" xmlns:bqmodel="http://biomodels.net/model-qualifiers/">
            <rdf:Description rdf:about="#M_c10dcoa__91__m__93__">
              <bqbiol:is>
                <rdf:Bag>
                  <rdf:li rdf:resource="http://identifiers.org/inchikey/MGNBGCRQQFMNBM-YJHHLLFWSA-J"/>
                  <rdf:li rdf:resource="http://identifiers.org/seed.compound/cpd03129"/>
                  <rdf:li rdf:resource="http://identifiers.org/bigg.metabolite/dc2coa"/>
                  <rdf:li rdf:resource="http://identifiers.org/biocyc/META:T2-DECENOYL-COA"/>
                  <rdf:li rdf:resource="http://identifiers.org/chebi/CHEBI:10723"/>
                  <rdf:li rdf:resource="http://identifiers.org/chebi/CHEBI:61406"/>
                  <rdf:li rdf:resource="http://identifiers.org/hmdb/HMDB03948"/>
                  <rdf:li rdf:resource="http://identifiers.org/inchi/InChI=1S/C31H52N7O17P3S/c1-4-5-6-7-8-9-10-11-22(40)59-15-14-33-21(39)12-13-34-29(43)26(42)31(2,3)17-52-58(49,50)55-57(47,48)51-16-20-25(54-56(44,45)46)24(41)30(53-20)38-19-37-23-27(32)35-18-36-28(23)38/h10-11,18-20,24-26,30,41-42H,4-9,12-17H2,1-3H3,(H,33,39)(H,34,43)(H,47,48)(H,49,50)(H2,32,35,36)(H2,44,45,46)/p-4/b11-10+/t20-,24-,25-,26+,30-/m1/s1"/>
                  <rdf:li rdf:resource="http://identifiers.org/kegg.compound/C05275"/>
                  <rdf:li rdf:resource="http://identifiers.org/metanetx.chemical/MNXM738440"/>
                </rdf:Bag>
              </bqbiol:is>
              <bqbiol:hasProperty>
                <rdf:Bag>
                  <rdf:li rdf:resource="http://identifiers.org/sbo/SBO:0000247"/>
                </rdf:Bag>
              </bqbiol:hasProperty>
            </rdf:Description>
          </rdf:RDF>
        </annotation>
      </species>
      <species metaid="M_c100coa__91__m__93__" sboTerm="SBO:0000247" id="M_c100coa__91__m__93__" name="decanoyl-coa" compartment="m" hasOnlySubstanceUnits="false" boundaryCondition="false" constant="false" fbc:charge="-4" fbc:chemicalFormula="C31H50N7O17P3S">
        <annotation xmlns:sbml="http://www.sbml.org/sbml/level3/version1/core">
          <rdf:RDF xmlns:rdf="http://www.w3.org/1999/02/22-rdf-syntax-ns#" xmlns:dcterms="http://purl.org/dc/terms/" xmlns:vCard="http://www.w3.org/2001/vcard-rdf/3.0#" xmlns:vCard4="http://www.w3.org/2006/vcard/ns#" xmlns:bqbiol="http://biomodels.net/biology-qualifiers/" xmlns:bqmodel="http://biomodels.net/model-qualifiers/">
            <rdf:Description rdf:about="#M_c100coa__91__m__93__">
              <bqbiol:is>
                <rdf:Bag>
                  <rdf:li rdf:resource="http://identifiers.org/inchikey/CNKJPHSEFDPYDB-HSJNEKGZSA-J"/>
                  <rdf:li rdf:resource="http://identifiers.org/seed.compound/cpd03128"/>
                  <rdf:li rdf:resource="http://identifiers.org/bigg.metabolite/dcacoa"/>
                  <rdf:li rdf:resource="http://identifiers.org/biocyc/META:CPD-10267"/>
                  <rdf:li rdf:resource="http://identifiers.org/chebi/CHEBI:28493"/>
                  <rdf:li rdf:resource="http://identifiers.org/chebi/CHEBI:61430"/>
                  <rdf:li rdf:resource="http://identifiers.org/hmdb/HMDB06404"/>
                  <rdf:li rdf:resource="http://identifiers.org/inchi/InChI=1S/C31H54N7O17P3S/c1-4-5-6-7-8-9-10-11-22(40)59-15-14-33-21(39)12-13-34-29(43)26(42)31(2,3)17-52-58(49,50)55-57(47,48)51-16-20-25(54-56(44,45)46)24(41)30(53-20)38-19-37-23-27(32)35-18-36-28(23)38/h18-20,24-26,30,41-42H,4-17H2,1-3H3,(H,33,39)(H,34,43)(H,47,48)(H,49,50)(H2,32,35,36)(H2,44,45,46)/p-4/t20-,24-,25-,26+,30-/m1/s1"/>
                  <rdf:li rdf:resource="http://identifiers.org/kegg.compound/C05274"/>
                  <rdf:li rdf:resource="http://identifiers.org/metanetx.chemical/MNXM730249"/>
                </rdf:Bag>
              </bqbiol:is>
              <bqbiol:hasProperty>
                <rdf:Bag>
                  <rdf:li rdf:resource="http://identifiers.org/sbo/SBO:0000247"/>
                </rdf:Bag>
              </bqbiol:hasProperty>
            </rdf:Description>
          </rdf:RDF>
        </annotation>
      </species>
      <species metaid="M_c12ocoa__91__m__93__" sboTerm="SBO:0000247" id="M_c12ocoa__91__m__93__" name="3-oxododecanoyl-coa" compartment="m" hasOnlySubstanceUnits="false" boundaryCondition="false" constant="false" fbc:charge="-4" fbc:chemicalFormula="C33H52N7O18P3S">
        <annotation xmlns:sbml="http://www.sbml.org/sbml/level3/version1/core">
          <rdf:RDF xmlns:rdf="http://www.w3.org/1999/02/22-rdf-syntax-ns#" xmlns:dcterms="http://purl.org/dc/terms/" xmlns:vCard="http://www.w3.org/2001/vcard-rdf/3.0#" xmlns:vCard4="http://www.w3.org/2006/vcard/ns#" xmlns:bqbiol="http://biomodels.net/biology-qualifiers/" xmlns:bqmodel="http://biomodels.net/model-qualifiers/">
            <rdf:Description rdf:about="#M_c12ocoa__91__m__93__">
              <bqbiol:is>
                <rdf:Bag>
                  <rdf:li rdf:resource="http://identifiers.org/inchikey/HQANBZHVWIDNQZ-GMHMEAMDSA-J"/>
                  <rdf:li rdf:resource="http://identifiers.org/seed.compound/cpd03117"/>
                  <rdf:li rdf:resource="http://identifiers.org/bigg.metabolite/3oddcoa"/>
                  <rdf:li rdf:resource="http://identifiers.org/biocyc/META:CPD0-2105"/>
                  <rdf:li rdf:resource="http://identifiers.org/chebi/CHEBI:27868"/>
                  <rdf:li rdf:resource="http://identifiers.org/chebi/CHEBI:62615"/>
                  <rdf:li rdf:resource="http://identifiers.org/hmdb/HMDB03937"/>
                  <rdf:li rdf:resource="http://identifiers.org/inchi/InChI=1S/C33H56N7O18P3S/c1-4-5-6-7-8-9-10-11-21(41)16-24(43)62-15-14-35-23(42)12-13-36-31(46)28(45)33(2,3)18-55-61(52,53)58-60(50,51)54-17-22-27(57-59(47,48)49)26(44)32(56-22)40-20-39-25-29(34)37-19-38-30(25)40/h19-20,22,26-28,32,44-45H,4-18H2,1-3H3,(H,35,42)(H,36,46)(H,50,51)(H,52,53)(H2,34,37,38)(H2,47,48,49)/p-4/t22-,26-,27-,28+,32-/m1/s1"/>
                  <rdf:li rdf:resource="http://identifiers.org/kegg.compound/C05263"/>
                  <rdf:li rdf:resource="http://identifiers.org/metanetx.chemical/MNXM739546"/>
                </rdf:Bag>
              </bqbiol:is>
              <bqbiol:hasProperty>
                <rdf:Bag>
                  <rdf:li rdf:resource="http://identifiers.org/sbo/SBO:0000247"/>
                </rdf:Bag>
              </bqbiol:hasProperty>
            </rdf:Description>
          </rdf:RDF>
        </annotation>
      </species>
      <species metaid="M_c12hcoa__91__m__93__" sboTerm="SBO:0000247" id="M_c12hcoa__91__m__93__" name="3-hydroxydodecanoyl-coa" compartment="m" hasOnlySubstanceUnits="false" boundaryCondition="false" constant="false" fbc:charge="-4" fbc:chemicalFormula="C33H54N7O18P3S">
        <annotation xmlns:sbml="http://www.sbml.org/sbml/level3/version1/core">
          <rdf:RDF xmlns:rdf="http://www.w3.org/1999/02/22-rdf-syntax-ns#" xmlns:dcterms="http://purl.org/dc/terms/" xmlns:vCard="http://www.w3.org/2001/vcard-rdf/3.0#" xmlns:vCard4="http://www.w3.org/2006/vcard/ns#" xmlns:bqbiol="http://biomodels.net/biology-qualifiers/" xmlns:bqmodel="http://biomodels.net/model-qualifiers/">
            <rdf:Description rdf:about="#M_c12hcoa__91__m__93__">
              <bqbiol:is>
                <rdf:Bag>
                  <rdf:li rdf:resource="http://identifiers.org/inchikey/IJFLXRCJWPKGKJ-LXIXEQKWSA-J"/>
                  <rdf:li rdf:resource="http://identifiers.org/seed.compound/cpd03116"/>
                  <rdf:li rdf:resource="http://identifiers.org/bigg.metabolite/3hddcoa"/>
                  <rdf:li rdf:resource="http://identifiers.org/biocyc/META:CPD0-2107"/>
                  <rdf:li rdf:resource="http://identifiers.org/chebi/CHEBI:27668"/>
                  <rdf:li rdf:resource="http://identifiers.org/chebi/CHEBI:62558"/>
                  <rdf:li rdf:resource="http://identifiers.org/hmdb/HMDB03936"/>
                  <rdf:li rdf:resource="http://identifiers.org/inchi/InChI=1S/C33H58N7O18P3S/c1-4-5-6-7-8-9-10-11-21(41)16-24(43)62-15-14-35-23(42)12-13-36-31(46)28(45)33(2,3)18-55-61(52,53)58-60(50,51)54-17-22-27(57-59(47,48)49)26(44)32(56-22)40-20-39-25-29(34)37-19-38-30(25)40/h19-22,26-28,32,41,44-45H,4-18H2,1-3H3,(H,35,42)(H,36,46)(H,50,51)(H,52,53)(H2,34,37,38)(H2,47,48,49)/p-4/t21-,22+,26+,27+,28-,32+/m0/s1"/>
                  <rdf:li rdf:resource="http://identifiers.org/kegg.compound/C05262"/>
                  <rdf:li rdf:resource="http://identifiers.org/metanetx.chemical/MNXM739911"/>
                </rdf:Bag>
              </bqbiol:is>
              <bqbiol:hasProperty>
                <rdf:Bag>
                  <rdf:li rdf:resource="http://identifiers.org/sbo/SBO:0000247"/>
                </rdf:Bag>
              </bqbiol:hasProperty>
            </rdf:Description>
          </rdf:RDF>
        </annotation>
      </species>
      <species metaid="M_c12dcoa__91__m__93__" sboTerm="SBO:0000247" id="M_c12dcoa__91__m__93__" name="dodec-2-enoyl-coa" compartment="m" hasOnlySubstanceUnits="false" boundaryCondition="false" constant="false" fbc:charge="-4" fbc:chemicalFormula="C33H52N7O17P3S">
        <annotation xmlns:sbml="http://www.sbml.org/sbml/level3/version1/core">
          <rdf:RDF xmlns:rdf="http://www.w3.org/1999/02/22-rdf-syntax-ns#" xmlns:dcterms="http://purl.org/dc/terms/" xmlns:vCard="http://www.w3.org/2001/vcard-rdf/3.0#" xmlns:vCard4="http://www.w3.org/2006/vcard/ns#" xmlns:bqbiol="http://biomodels.net/biology-qualifiers/" xmlns:bqmodel="http://biomodels.net/model-qualifiers/">
            <rdf:Description rdf:about="#M_c12dcoa__91__m__93__">
              <bqbiol:is>
                <rdf:Bag>
                  <rdf:li rdf:resource="http://identifiers.org/inchikey/IRFYVBULXZMEDE-DEEZISNZSA-J"/>
                  <rdf:li rdf:resource="http://identifiers.org/seed.compound/cpd02060"/>
                  <rdf:li rdf:resource="http://identifiers.org/bigg.metabolite/dd2coa"/>
                  <rdf:li rdf:resource="http://identifiers.org/biocyc/META:CPD-7222"/>
                  <rdf:li rdf:resource="http://identifiers.org/chebi/CHEBI:15471"/>
                  <rdf:li rdf:resource="http://identifiers.org/chebi/CHEBI:57330"/>
                  <rdf:li rdf:resource="http://identifiers.org/hmdb/HMDB03712"/>
                  <rdf:li rdf:resource="http://identifiers.org/inchi/InChI=1S/C33H56N7O17P3S/c1-4-5-6-7-8-9-10-11-12-13-24(42)61-17-16-35-23(41)14-15-36-31(45)28(44)33(2,3)19-54-60(51,52)57-59(49,50)53-18-22-27(56-58(46,47)48)26(43)32(55-22)40-21-39-25-29(34)37-20-38-30(25)40/h12-13,20-22,26-28,32,43-44H,4-11,14-19H2,1-3H3,(H,35,41)(H,36,45)(H,49,50)(H,51,52)(H2,34,37,38)(H2,46,47,48)/p-4/b13-12+/t22-,26-,27-,28+,32-/m1/s1"/>
                  <rdf:li rdf:resource="http://identifiers.org/kegg.compound/C03221"/>
                  <rdf:li rdf:resource="http://identifiers.org/metanetx.chemical/MNXM739102"/>
                </rdf:Bag>
              </bqbiol:is>
              <bqbiol:hasProperty>
                <rdf:Bag>
                  <rdf:li rdf:resource="http://identifiers.org/sbo/SBO:0000247"/>
                </rdf:Bag>
              </bqbiol:hasProperty>
            </rdf:Description>
          </rdf:RDF>
        </annotation>
      </species>
      <species metaid="M_c120coa__91__m__93__" sboTerm="SBO:0000247" id="M_c120coa__91__m__93__" name="dodecanoyl-coa" compartment="m" hasOnlySubstanceUnits="false" boundaryCondition="false" constant="false" fbc:charge="-4" fbc:chemicalFormula="C33H54N7O17P3S">
        <annotation xmlns:sbml="http://www.sbml.org/sbml/level3/version1/core">
          <rdf:RDF xmlns:rdf="http://www.w3.org/1999/02/22-rdf-syntax-ns#" xmlns:dcterms="http://purl.org/dc/terms/" xmlns:vCard="http://www.w3.org/2001/vcard-rdf/3.0#" xmlns:vCard4="http://www.w3.org/2006/vcard/ns#" xmlns:bqbiol="http://biomodels.net/biology-qualifiers/" xmlns:bqmodel="http://biomodels.net/model-qualifiers/">
            <rdf:Description rdf:about="#M_c120coa__91__m__93__">
              <bqbiol:is>
                <rdf:Bag>
                  <rdf:li rdf:resource="http://identifiers.org/inchikey/YMCXGHLSVALICC-GMHMEAMDSA-J"/>
                  <rdf:li rdf:resource="http://identifiers.org/seed.compound/cpd01260"/>
                  <rdf:li rdf:resource="http://identifiers.org/bigg.metabolite/ddcacoa"/>
                  <rdf:li rdf:resource="http://identifiers.org/biocyc/META:LAUROYLCOA-CPD"/>
                  <rdf:li rdf:resource="http://identifiers.org/chebi/CHEBI:15521"/>
                  <rdf:li rdf:resource="http://identifiers.org/chebi/CHEBI:57375"/>
                  <rdf:li rdf:resource="http://identifiers.org/hmdb/HMDB03571"/>
                  <rdf:li rdf:resource="http://identifiers.org/inchi/InChI=1S/C33H58N7O17P3S/c1-4-5-6-7-8-9-10-11-12-13-24(42)61-17-16-35-23(41)14-15-36-31(45)28(44)33(2,3)19-54-60(51,52)57-59(49,50)53-18-22-27(56-58(46,47)48)26(43)32(55-22)40-21-39-25-29(34)37-20-38-30(25)40/h20-22,26-28,32,43-44H,4-19H2,1-3H3,(H,35,41)(H,36,45)(H,49,50)(H,51,52)(H2,34,37,38)(H2,46,47,48)/p-4/t22-,26-,27-,28+,32-/m1/s1"/>
                  <rdf:li rdf:resource="http://identifiers.org/kegg.compound/C01832"/>
                  <rdf:li rdf:resource="http://identifiers.org/metanetx.chemical/MNXM734852"/>
                </rdf:Bag>
              </bqbiol:is>
              <bqbiol:hasProperty>
                <rdf:Bag>
                  <rdf:li rdf:resource="http://identifiers.org/sbo/SBO:0000247"/>
                </rdf:Bag>
              </bqbiol:hasProperty>
            </rdf:Description>
          </rdf:RDF>
        </annotation>
      </species>
      <species metaid="M_c14ocoa__91__m__93__" sboTerm="SBO:0000247" id="M_c14ocoa__91__m__93__" name="3-oxomyristoyl-coa" compartment="m" hasOnlySubstanceUnits="false" boundaryCondition="false" constant="false" fbc:charge="-4" fbc:chemicalFormula="C35H56N7O18P3S">
        <annotation xmlns:sbml="http://www.sbml.org/sbml/level3/version1/core">
          <rdf:RDF xmlns:rdf="http://www.w3.org/1999/02/22-rdf-syntax-ns#" xmlns:dcterms="http://purl.org/dc/terms/" xmlns:vCard="http://www.w3.org/2001/vcard-rdf/3.0#" xmlns:vCard4="http://www.w3.org/2006/vcard/ns#" xmlns:bqbiol="http://biomodels.net/biology-qualifiers/" xmlns:bqmodel="http://biomodels.net/model-qualifiers/">
            <rdf:Description rdf:about="#M_c14ocoa__91__m__93__">
              <bqbiol:is>
                <rdf:Bag>
                  <rdf:li rdf:resource="http://identifiers.org/inchikey/IQNFBGHLIVBNOU-QSGBVPJFSA-J"/>
                  <rdf:li rdf:resource="http://identifiers.org/seed.compound/cpd12689"/>
                  <rdf:li rdf:resource="http://identifiers.org/bigg.metabolite/3otdcoa"/>
                  <rdf:li rdf:resource="http://identifiers.org/biocyc/META:CPD-10284"/>
                  <rdf:li rdf:resource="http://identifiers.org/chebi/CHEBI:28726"/>
                  <rdf:li rdf:resource="http://identifiers.org/chebi/CHEBI:62543"/>
                  <rdf:li rdf:resource="http://identifiers.org/hmdb/HMDB03935"/>
                  <rdf:li rdf:resource="http://identifiers.org/inchi/InChI=1S/C35H60N7O18P3S/c1-4-5-6-7-8-9-10-11-12-13-23(43)18-26(45)64-17-16-37-25(44)14-15-38-33(48)30(47)35(2,3)20-57-63(54,55)60-62(52,53)56-19-24-29(59-61(49,50)51)28(46)34(58-24)42-22-41-27-31(36)39-21-40-32(27)42/h21-22,24,28-30,34,46-47H,4-20H2,1-3H3,(H,37,44)(H,38,48)(H,52,53)(H,54,55)(H2,36,39,40)(H2,49,50,51)/p-4/t24-,28-,29-,30+,34-/m1/s1"/>
                  <rdf:li rdf:resource="http://identifiers.org/kegg.compound/C05261"/>
                  <rdf:li rdf:resource="http://identifiers.org/metanetx.chemical/MNXM707"/>
                </rdf:Bag>
              </bqbiol:is>
              <bqbiol:hasProperty>
                <rdf:Bag>
                  <rdf:li rdf:resource="http://identifiers.org/sbo/SBO:0000247"/>
                </rdf:Bag>
              </bqbiol:hasProperty>
            </rdf:Description>
          </rdf:RDF>
        </annotation>
      </species>
      <species metaid="M_c14hcoa__91__m__93__" sboTerm="SBO:0000247" id="M_c14hcoa__91__m__93__" name="3-hydroxymyristoyl-coa" compartment="m" hasOnlySubstanceUnits="false" boundaryCondition="false" constant="false" fbc:charge="-4" fbc:chemicalFormula="C35H58N7O18P3S">
        <annotation xmlns:sbml="http://www.sbml.org/sbml/level3/version1/core">
          <rdf:RDF xmlns:rdf="http://www.w3.org/1999/02/22-rdf-syntax-ns#" xmlns:dcterms="http://purl.org/dc/terms/" xmlns:vCard="http://www.w3.org/2001/vcard-rdf/3.0#" xmlns:vCard4="http://www.w3.org/2006/vcard/ns#" xmlns:bqbiol="http://biomodels.net/biology-qualifiers/" xmlns:bqmodel="http://biomodels.net/model-qualifiers/">
            <rdf:Description rdf:about="#M_c14hcoa__91__m__93__">
              <bqbiol:is>
                <rdf:Bag>
                  <rdf:li rdf:resource="http://identifiers.org/inchikey/OXBHKMHNDGRDCZ-STLSENOWSA-J"/>
                  <rdf:li rdf:resource="http://identifiers.org/seed.compound/cpd03115"/>
                  <rdf:li rdf:resource="http://identifiers.org/seed.compound/cpd26436"/>
                  <rdf:li rdf:resource="http://identifiers.org/bigg.metabolite/3htdcoa"/>
                  <rdf:li rdf:resource="http://identifiers.org/biocyc/META:CPD0-2171"/>
                  <rdf:li rdf:resource="http://identifiers.org/chebi/CHEBI:27466"/>
                  <rdf:li rdf:resource="http://identifiers.org/chebi/CHEBI:62614"/>
                  <rdf:li rdf:resource="http://identifiers.org/hmdb/HMDB03934"/>
                  <rdf:li rdf:resource="http://identifiers.org/inchi/InChI=1S/C35H62N7O18P3S/c1-4-5-6-7-8-9-10-11-12-13-23(43)18-26(45)64-17-16-37-25(44)14-15-38-33(48)30(47)35(2,3)20-57-63(54,55)60-62(52,53)56-19-24-29(59-61(49,50)51)28(46)34(58-24)42-22-41-27-31(36)39-21-40-32(27)42/h21-24,28-30,34,43,46-47H,4-20H2,1-3H3,(H,37,44)(H,38,48)(H,52,53)(H,54,55)(H2,36,39,40)(H2,49,50,51)/p-4/t23-,24+,28+,29+,30-,34+/m0/s1"/>
                  <rdf:li rdf:resource="http://identifiers.org/kegg.compound/C05260"/>
                  <rdf:li rdf:resource="http://identifiers.org/metanetx.chemical/MNXM740095"/>
                </rdf:Bag>
              </bqbiol:is>
              <bqbiol:hasProperty>
                <rdf:Bag>
                  <rdf:li rdf:resource="http://identifiers.org/sbo/SBO:0000247"/>
                </rdf:Bag>
              </bqbiol:hasProperty>
            </rdf:Description>
          </rdf:RDF>
        </annotation>
      </species>
      <species metaid="M_c14dcoa__91__m__93__" sboTerm="SBO:0000247" id="M_c14dcoa__91__m__93__" name="tetradec-2-enoyl-coa" compartment="m" hasOnlySubstanceUnits="false" boundaryCondition="false" constant="false" fbc:charge="-4" fbc:chemicalFormula="C35H56N7O17P3S">
        <annotation xmlns:sbml="http://www.sbml.org/sbml/level3/version1/core">
          <rdf:RDF xmlns:rdf="http://www.w3.org/1999/02/22-rdf-syntax-ns#" xmlns:dcterms="http://purl.org/dc/terms/" xmlns:vCard="http://www.w3.org/2001/vcard-rdf/3.0#" xmlns:vCard4="http://www.w3.org/2006/vcard/ns#" xmlns:bqbiol="http://biomodels.net/biology-qualifiers/" xmlns:bqmodel="http://biomodels.net/model-qualifiers/">
            <rdf:Description rdf:about="#M_c14dcoa__91__m__93__">
              <bqbiol:is>
                <rdf:Bag>
                  <rdf:li rdf:resource="http://identifiers.org/inchikey/MBCVYCOKMMMWLX-YYMFEJJQSA-J"/>
                  <rdf:li rdf:resource="http://identifiers.org/seed.compound/cpd03127"/>
                  <rdf:li rdf:resource="http://identifiers.org/bigg.metabolite/HC01412"/>
                  <rdf:li rdf:resource="http://identifiers.org/biocyc/META:CPD-15568"/>
                  <rdf:li rdf:resource="http://identifiers.org/chebi/CHEBI:27721"/>
                  <rdf:li rdf:resource="http://identifiers.org/chebi/CHEBI:61405"/>
                  <rdf:li rdf:resource="http://identifiers.org/hmdb/HMDB03946"/>
                  <rdf:li rdf:resource="http://identifiers.org/inchi/InChI=1S/C35H60N7O17P3S/c1-4-5-6-7-8-9-10-11-12-13-14-15-26(44)63-19-18-37-25(43)16-17-38-33(47)30(46)35(2,3)21-56-62(53,54)59-61(51,52)55-20-24-29(58-60(48,49)50)28(45)34(57-24)42-23-41-27-31(36)39-22-40-32(27)42/h14-15,22-24,28-30,34,45-46H,4-13,16-21H2,1-3H3,(H,37,43)(H,38,47)(H,51,52)(H,53,54)(H2,36,39,40)(H2,48,49,50)/p-4/b15-14+/t24-,28-,29-,30+,34-/m1/s1"/>
                  <rdf:li rdf:resource="http://identifiers.org/kegg.compound/C05273"/>
                  <rdf:li rdf:resource="http://identifiers.org/metanetx.chemical/MNXM731125"/>
                </rdf:Bag>
              </bqbiol:is>
              <bqbiol:hasProperty>
                <rdf:Bag>
                  <rdf:li rdf:resource="http://identifiers.org/sbo/SBO:0000247"/>
                </rdf:Bag>
              </bqbiol:hasProperty>
            </rdf:Description>
          </rdf:RDF>
        </annotation>
      </species>
      <species metaid="M_c140coa__91__m__93__" sboTerm="SBO:0000247" id="M_c140coa__91__m__93__" name="myristoyl-coa" compartment="m" hasOnlySubstanceUnits="false" boundaryCondition="false" constant="false" fbc:charge="-4" fbc:chemicalFormula="C35H58N7O17P3S">
        <annotation xmlns:sbml="http://www.sbml.org/sbml/level3/version1/core">
          <rdf:RDF xmlns:rdf="http://www.w3.org/1999/02/22-rdf-syntax-ns#" xmlns:dcterms="http://purl.org/dc/terms/" xmlns:vCard="http://www.w3.org/2001/vcard-rdf/3.0#" xmlns:vCard4="http://www.w3.org/2006/vcard/ns#" xmlns:bqbiol="http://biomodels.net/biology-qualifiers/" xmlns:bqmodel="http://biomodels.net/model-qualifiers/">
            <rdf:Description rdf:about="#M_c140coa__91__m__93__">
              <bqbiol:is>
                <rdf:Bag>
                  <rdf:li rdf:resource="http://identifiers.org/inchikey/DUAFKXOFBZQTQE-QSGBVPJFSA-J"/>
                  <rdf:li rdf:resource="http://identifiers.org/seed.compound/cpd01695"/>
                  <rdf:li rdf:resource="http://identifiers.org/bigg.metabolite/tdcoa"/>
                  <rdf:li rdf:resource="http://identifiers.org/biocyc/META:TETRADECANOYL-COA"/>
                  <rdf:li rdf:resource="http://identifiers.org/chebi/CHEBI:15532"/>
                  <rdf:li rdf:resource="http://identifiers.org/chebi/CHEBI:57385"/>
                  <rdf:li rdf:resource="http://identifiers.org/hmdb/HMDB01521"/>
                  <rdf:li rdf:resource="http://identifiers.org/inchi/InChI=1S/C35H62N7O17P3S/c1-4-5-6-7-8-9-10-11-12-13-14-15-26(44)63-19-18-37-25(43)16-17-38-33(47)30(46)35(2,3)21-56-62(53,54)59-61(51,52)55-20-24-29(58-60(48,49)50)28(45)34(57-24)42-23-41-27-31(36)39-22-40-32(27)42/h22-24,28-30,34,45-46H,4-21H2,1-3H3,(H,37,43)(H,38,47)(H,51,52)(H,53,54)(H2,36,39,40)(H2,48,49,50)/p-4/t24-,28-,29-,30+,34-/m1/s1"/>
                  <rdf:li rdf:resource="http://identifiers.org/kegg.compound/C02593"/>
                  <rdf:li rdf:resource="http://identifiers.org/metanetx.chemical/MNXM732701"/>
                </rdf:Bag>
              </bqbiol:is>
              <bqbiol:hasProperty>
                <rdf:Bag>
                  <rdf:li rdf:resource="http://identifiers.org/sbo/SBO:0000247"/>
                </rdf:Bag>
              </bqbiol:hasProperty>
            </rdf:Description>
          </rdf:RDF>
        </annotation>
      </species>
      <species metaid="M_c16ocoa__91__m__93__" sboTerm="SBO:0000247" id="M_c16ocoa__91__m__93__" name="3-oxohexadecanoyl-coa" compartment="m" hasOnlySubstanceUnits="false" boundaryCondition="false" constant="false" fbc:charge="-4" fbc:chemicalFormula="C37H60N7O18P3S">
        <annotation xmlns:sbml="http://www.sbml.org/sbml/level3/version1/core">
          <rdf:RDF xmlns:rdf="http://www.w3.org/1999/02/22-rdf-syntax-ns#" xmlns:dcterms="http://purl.org/dc/terms/" xmlns:vCard="http://www.w3.org/2001/vcard-rdf/3.0#" xmlns:vCard4="http://www.w3.org/2006/vcard/ns#" xmlns:bqbiol="http://biomodels.net/biology-qualifiers/" xmlns:bqmodel="http://biomodels.net/model-qualifiers/">
            <rdf:Description rdf:about="#M_c16ocoa__91__m__93__">
              <bqbiol:is>
                <rdf:Bag>
                  <rdf:li rdf:resource="http://identifiers.org/inchikey/NQMPLXPCRJOSHL-BBECNAHFSA-J"/>
                  <rdf:li rdf:resource="http://identifiers.org/seed.compound/cpd03114"/>
                  <rdf:li rdf:resource="http://identifiers.org/bigg.metabolite/3ohdcoa"/>
                  <rdf:li rdf:resource="http://identifiers.org/biocyc/META:3-OXOPALMITOYL-COA"/>
                  <rdf:li rdf:resource="http://identifiers.org/chebi/CHEBI:15491"/>
                  <rdf:li rdf:resource="http://identifiers.org/chebi/CHEBI:57349"/>
                  <rdf:li rdf:resource="http://identifiers.org/hmdb/HMDB06402"/>
                  <rdf:li rdf:resource="http://identifiers.org/inchi/InChI=1S/C37H64N7O18P3S/c1-4-5-6-7-8-9-10-11-12-13-14-15-25(45)20-28(47)66-19-18-39-27(46)16-17-40-35(50)32(49)37(2,3)22-59-65(56,57)62-64(54,55)58-21-26-31(61-63(51,52)53)30(48)36(60-26)44-24-43-29-33(38)41-23-42-34(29)44/h23-24,26,30-32,36,48-49H,4-22H2,1-3H3,(H,39,46)(H,40,50)(H,54,55)(H,56,57)(H2,38,41,42)(H2,51,52,53)/p-4/t26-,30-,31-,32+,36-/m1/s1"/>
                  <rdf:li rdf:resource="http://identifiers.org/kegg.compound/C05259"/>
                  <rdf:li rdf:resource="http://identifiers.org/metanetx.chemical/MNXM739927"/>
                </rdf:Bag>
              </bqbiol:is>
              <bqbiol:hasProperty>
                <rdf:Bag>
                  <rdf:li rdf:resource="http://identifiers.org/sbo/SBO:0000247"/>
                </rdf:Bag>
              </bqbiol:hasProperty>
            </rdf:Description>
          </rdf:RDF>
        </annotation>
      </species>
      <species metaid="M_c16hcoa__91__m__93__" sboTerm="SBO:0000247" id="M_c16hcoa__91__m__93__" name="3-hydroxyhexadecanoyl-coa" compartment="m" hasOnlySubstanceUnits="false" boundaryCondition="false" constant="false" fbc:charge="-4" fbc:chemicalFormula="C37H62N7O18P3S">
        <annotation xmlns:sbml="http://www.sbml.org/sbml/level3/version1/core">
          <rdf:RDF xmlns:rdf="http://www.w3.org/1999/02/22-rdf-syntax-ns#" xmlns:dcterms="http://purl.org/dc/terms/" xmlns:vCard="http://www.w3.org/2001/vcard-rdf/3.0#" xmlns:vCard4="http://www.w3.org/2006/vcard/ns#" xmlns:bqbiol="http://biomodels.net/biology-qualifiers/" xmlns:bqmodel="http://biomodels.net/model-qualifiers/">
            <rdf:Description rdf:about="#M_c16hcoa__91__m__93__">
              <bqbiol:is>
                <rdf:Bag>
                  <rdf:li rdf:resource="http://identifiers.org/inchikey/DEHLMTDDPWDRDR-BCIKBWLNSA-J"/>
                  <rdf:li rdf:resource="http://identifiers.org/seed.compound/cpd03113"/>
                  <rdf:li rdf:resource="http://identifiers.org/bigg.metabolite/3hexdcoa"/>
                  <rdf:li rdf:resource="http://identifiers.org/bigg.metabolite/3hhdcoa"/>
                  <rdf:li rdf:resource="http://identifiers.org/bigg.metabolite/HC01397"/>
                  <rdf:li rdf:resource="http://identifiers.org/biocyc/META:CPD0-2232"/>
                  <rdf:li rdf:resource="http://identifiers.org/chebi/CHEBI:27402"/>
                  <rdf:li rdf:resource="http://identifiers.org/chebi/CHEBI:62613"/>
                  <rdf:li rdf:resource="http://identifiers.org/hmdb/HMDB03932"/>
                  <rdf:li rdf:resource="http://identifiers.org/inchi/InChI=1S/C37H66N7O18P3S/c1-4-5-6-7-8-9-10-11-12-13-14-15-25(45)20-28(47)66-19-18-39-27(46)16-17-40-35(50)32(49)37(2,3)22-59-65(56,57)62-64(54,55)58-21-26-31(61-63(51,52)53)30(48)36(60-26)44-24-43-29-33(38)41-23-42-34(29)44/h23-26,30-32,36,45,48-49H,4-22H2,1-3H3,(H,39,46)(H,40,50)(H,54,55)(H,56,57)(H2,38,41,42)(H2,51,52,53)/p-4/t25-,26+,30+,31+,32-,36+/m0/s1"/>
                  <rdf:li rdf:resource="http://identifiers.org/kegg.compound/C05258"/>
                  <rdf:li rdf:resource="http://identifiers.org/metanetx.chemical/MNXM825"/>
                </rdf:Bag>
              </bqbiol:is>
              <bqbiol:hasProperty>
                <rdf:Bag>
                  <rdf:li rdf:resource="http://identifiers.org/sbo/SBO:0000247"/>
                </rdf:Bag>
              </bqbiol:hasProperty>
            </rdf:Description>
          </rdf:RDF>
        </annotation>
      </species>
      <species metaid="M_c16dcoa__91__m__93__" sboTerm="SBO:0000247" id="M_c16dcoa__91__m__93__" name="hexadec-2-enoyl-coa" compartment="m" hasOnlySubstanceUnits="false" boundaryCondition="false" constant="false" fbc:charge="-4" fbc:chemicalFormula="C37H60N7O17P3S">
        <annotation xmlns:sbml="http://www.sbml.org/sbml/level3/version1/core">
          <rdf:RDF xmlns:rdf="http://www.w3.org/1999/02/22-rdf-syntax-ns#" xmlns:dcterms="http://purl.org/dc/terms/" xmlns:vCard="http://www.w3.org/2001/vcard-rdf/3.0#" xmlns:vCard4="http://www.w3.org/2006/vcard/ns#" xmlns:bqbiol="http://biomodels.net/biology-qualifiers/" xmlns:bqmodel="http://biomodels.net/model-qualifiers/">
            <rdf:Description rdf:about="#M_c16dcoa__91__m__93__">
              <bqbiol:is>
                <rdf:Bag>
                  <rdf:li rdf:resource="http://identifiers.org/inchikey/JUPAQFRKPHPXLD-MSHHSVQMSA-J"/>
                  <rdf:li rdf:resource="http://identifiers.org/seed.compound/cpd03126"/>
                  <rdf:li rdf:resource="http://identifiers.org/bigg.metabolite/hdd2coa"/>
                  <rdf:li rdf:resource="http://identifiers.org/biocyc/META:CPD0-2117"/>
                  <rdf:li rdf:resource="http://identifiers.org/chebi/CHEBI:28935"/>
                  <rdf:li rdf:resource="http://identifiers.org/chebi/CHEBI:61526"/>
                  <rdf:li rdf:resource="http://identifiers.org/hmdb/HMDB03945"/>
                  <rdf:li rdf:resource="http://identifiers.org/inchi/InChI=1S/C37H64N7O17P3S/c1-4-5-6-7-8-9-10-11-12-13-14-15-16-17-28(46)65-21-20-39-27(45)18-19-40-35(49)32(48)37(2,3)23-58-64(55,56)61-63(53,54)57-22-26-31(60-62(50,51)52)30(47)36(59-26)44-25-43-29-33(38)41-24-42-34(29)44/h16-17,24-26,30-32,36,47-48H,4-15,18-23H2,1-3H3,(H,39,45)(H,40,49)(H,53,54)(H,55,56)(H2,38,41,42)(H2,50,51,52)/p-4/b17-16+/t26-,30-,31-,32+,36-/m1/s1"/>
                  <rdf:li rdf:resource="http://identifiers.org/kegg.compound/C05272"/>
                  <rdf:li rdf:resource="http://identifiers.org/metanetx.chemical/MNXM738444"/>
                </rdf:Bag>
              </bqbiol:is>
              <bqbiol:hasProperty>
                <rdf:Bag>
                  <rdf:li rdf:resource="http://identifiers.org/sbo/SBO:0000247"/>
                </rdf:Bag>
              </bqbiol:hasProperty>
            </rdf:Description>
          </rdf:RDF>
        </annotation>
      </species>
      <species metaid="M_c160coa__91__m__93__" sboTerm="SBO:0000247" id="M_c160coa__91__m__93__" name="hexadecanoyl-coa" compartment="m" hasOnlySubstanceUnits="false" boundaryCondition="false" constant="false" fbc:charge="-4" fbc:chemicalFormula="C37H62N7O17P3S">
        <annotation xmlns:sbml="http://www.sbml.org/sbml/level3/version1/core">
          <rdf:RDF xmlns:rdf="http://www.w3.org/1999/02/22-rdf-syntax-ns#" xmlns:dcterms="http://purl.org/dc/terms/" xmlns:vCard="http://www.w3.org/2001/vcard-rdf/3.0#" xmlns:vCard4="http://www.w3.org/2006/vcard/ns#" xmlns:bqbiol="http://biomodels.net/biology-qualifiers/" xmlns:bqmodel="http://biomodels.net/model-qualifiers/">
            <rdf:Description rdf:about="#M_c160coa__91__m__93__">
              <bqbiol:is>
                <rdf:Bag>
                  <rdf:li rdf:resource="http://identifiers.org/inchikey/MNBKLUUYKPBKDU-BBECNAHFSA-J"/>
                  <rdf:li rdf:resource="http://identifiers.org/seed.compound/cpd00134"/>
                  <rdf:li rdf:resource="http://identifiers.org/bigg.metabolite/pmtcoa"/>
                  <rdf:li rdf:resource="http://identifiers.org/biocyc/META:PALMITYL-COA"/>
                  <rdf:li rdf:resource="http://identifiers.org/chebi/CHEBI:15525"/>
                  <rdf:li rdf:resource="http://identifiers.org/chebi/CHEBI:57379"/>
                  <rdf:li rdf:resource="http://identifiers.org/hmdb/HMDB59623"/>
                  <rdf:li rdf:resource="http://identifiers.org/inchi/InChI=1S/C37H66N7O17P3S/c1-4-5-6-7-8-9-10-11-12-13-14-15-16-17-28(46)65-21-20-39-27(45)18-19-40-35(49)32(48)37(2,3)23-58-64(55,56)61-63(53,54)57-22-26-31(60-62(50,51)52)30(47)36(59-26)44-25-43-29-33(38)41-24-42-34(29)44/h24-26,30-32,36,47-48H,4-23H2,1-3H3,(H,39,45)(H,40,49)(H,53,54)(H,55,56)(H2,38,41,42)(H2,50,51,52)/p-4/t26-,30-,31-,32+,36-/m1/s1"/>
                  <rdf:li rdf:resource="http://identifiers.org/kegg.compound/C00154"/>
                  <rdf:li rdf:resource="http://identifiers.org/metanetx.chemical/MNXM740979"/>
                </rdf:Bag>
              </bqbiol:is>
              <bqbiol:hasProperty>
                <rdf:Bag>
                  <rdf:li rdf:resource="http://identifiers.org/sbo/SBO:0000247"/>
                </rdf:Bag>
              </bqbiol:hasProperty>
            </rdf:Description>
          </rdf:RDF>
        </annotation>
      </species>
      <species metaid="M_c180coa__91__c__93__" sboTerm="SBO:0000247" id="M_c180coa__91__c__93__" name="octadecanoyl-coa" compartment="c" hasOnlySubstanceUnits="false" boundaryCondition="false" constant="false" fbc:charge="-4" fbc:chemicalFormula="C39H66N7O17P3S">
        <annotation xmlns:sbml="http://www.sbml.org/sbml/level3/version1/core">
          <rdf:RDF xmlns:rdf="http://www.w3.org/1999/02/22-rdf-syntax-ns#" xmlns:dcterms="http://purl.org/dc/terms/" xmlns:vCard="http://www.w3.org/2001/vcard-rdf/3.0#" xmlns:vCard4="http://www.w3.org/2006/vcard/ns#" xmlns:bqbiol="http://biomodels.net/biology-qualifiers/" xmlns:bqmodel="http://biomodels.net/model-qualifiers/">
            <rdf:Description rdf:about="#M_c180coa__91__c__93__">
              <bqbiol:is>
                <rdf:Bag>
                  <rdf:li rdf:resource="http://identifiers.org/inchikey/SIARJEKBADXQJG-LFZQUHGESA-J"/>
                  <rdf:li rdf:resource="http://identifiers.org/seed.compound/cpd00327"/>
                  <rdf:li rdf:resource="http://identifiers.org/bigg.metabolite/stcoa"/>
                  <rdf:li rdf:resource="http://identifiers.org/biocyc/META:STEAROYL-COA"/>
                  <rdf:li rdf:resource="http://identifiers.org/chebi/CHEBI:15541"/>
                  <rdf:li rdf:resource="http://identifiers.org/chebi/CHEBI:57394"/>
                  <rdf:li rdf:resource="http://identifiers.org/hmdb/HMDB01114"/>
                  <rdf:li rdf:resource="http://identifiers.org/inchi/InChI=1S/C39H70N7O17P3S/c1-4-5-6-7-8-9-10-11-12-13-14-15-16-17-18-19-30(48)67-23-22-41-29(47)20-21-42-37(51)34(50)39(2,3)25-60-66(57,58)63-65(55,56)59-24-28-33(62-64(52,53)54)32(49)38(61-28)46-27-45-31-35(40)43-26-44-36(31)46/h26-28,32-34,38,49-50H,4-25H2,1-3H3,(H,41,47)(H,42,51)(H,55,56)(H,57,58)(H2,40,43,44)(H2,52,53,54)/p-4/t28-,32-,33-,34+,38-/m1/s1"/>
                  <rdf:li rdf:resource="http://identifiers.org/kegg.compound/C00412"/>
                  <rdf:li rdf:resource="http://identifiers.org/metanetx.chemical/MNXM733341"/>
                </rdf:Bag>
              </bqbiol:is>
              <bqbiol:hasProperty>
                <rdf:Bag>
                  <rdf:li rdf:resource="http://identifiers.org/sbo/SBO:0000247"/>
                </rdf:Bag>
              </bqbiol:hasProperty>
            </rdf:Description>
          </rdf:RDF>
        </annotation>
      </species>
      <species metaid="M_c161coa__91__c__93__" sboTerm="SBO:0000247" id="M_c161coa__91__c__93__" name="c161coa" compartment="c" hasOnlySubstanceUnits="false" boundaryCondition="false" constant="false" fbc:charge="-4" fbc:chemicalFormula="C37H60N7O17P3S">
        <annotation xmlns:sbml="http://www.sbml.org/sbml/level3/version1/core">
          <rdf:RDF xmlns:rdf="http://www.w3.org/1999/02/22-rdf-syntax-ns#" xmlns:dcterms="http://purl.org/dc/terms/" xmlns:vCard="http://www.w3.org/2001/vcard-rdf/3.0#" xmlns:vCard4="http://www.w3.org/2006/vcard/ns#" xmlns:bqbiol="http://biomodels.net/biology-qualifiers/" xmlns:bqmodel="http://biomodels.net/model-qualifiers/">
            <rdf:Description rdf:about="#M_c161coa__91__c__93__">
              <bqbiol:is>
                <rdf:Bag>
                  <rdf:li rdf:resource="http://identifiers.org/inchikey/QBYOCCWNZAOZTL-MDMKAECGSA-J"/>
                  <rdf:li rdf:resource="http://identifiers.org/seed.compound/cpd22622"/>
                  <rdf:li rdf:resource="http://identifiers.org/bigg.metabolite/hdcoa"/>
                  <rdf:li rdf:resource="http://identifiers.org/biocyc/META:CPD-10269"/>
                  <rdf:li rdf:resource="http://identifiers.org/chebi/CHEBI:53152"/>
                  <rdf:li rdf:resource="http://identifiers.org/chebi/CHEBI:61540"/>
                  <rdf:li rdf:resource="http://identifiers.org/hmdb/HMDB06532"/>
                  <rdf:li rdf:resource="http://identifiers.org/inchi/InChI=1S/C37H64N7O17P3S/c1-4-5-6-7-8-9-10-11-12-13-14-15-16-17-28(46)65-21-20-39-27(45)18-19-40-35(49)32(48)37(2,3)23-58-64(55,56)61-63(53,54)57-22-26-31(60-62(50,51)52)30(47)36(59-26)44-25-43-29-33(38)41-24-42-34(29)44/h9-10,24-26,30-32,36,47-48H,4-8,11-23H2,1-3H3,(H,39,45)(H,40,49)(H,53,54)(H,55,56)(H2,38,41,42)(H2,50,51,52)/p-4/b10-9-/t26-,30-,31-,32+,36-/m1/s1"/>
                  <rdf:li rdf:resource="http://identifiers.org/kegg.compound/C21072"/>
                  <rdf:li rdf:resource="http://identifiers.org/metanetx.chemical/MNXM738540"/>
                </rdf:Bag>
              </bqbiol:is>
              <bqbiol:hasProperty>
                <rdf:Bag>
                  <rdf:li rdf:resource="http://identifiers.org/sbo/SBO:0000247"/>
                </rdf:Bag>
              </bqbiol:hasProperty>
            </rdf:Description>
          </rdf:RDF>
        </annotation>
      </species>
      <species metaid="M_c161__91__c__93__" sboTerm="SBO:0000247" id="M_c161__91__c__93__" name="hexadecenoate" compartment="c" hasOnlySubstanceUnits="false" boundaryCondition="false" constant="false" fbc:charge="-1" fbc:chemicalFormula="C16H29O2">
        <annotation xmlns:sbml="http://www.sbml.org/sbml/level3/version1/core">
          <rdf:RDF xmlns:rdf="http://www.w3.org/1999/02/22-rdf-syntax-ns#" xmlns:dcterms="http://purl.org/dc/terms/" xmlns:vCard="http://www.w3.org/2001/vcard-rdf/3.0#" xmlns:vCard4="http://www.w3.org/2006/vcard/ns#" xmlns:bqbiol="http://biomodels.net/biology-qualifiers/" xmlns:bqmodel="http://biomodels.net/model-qualifiers/">
            <rdf:Description rdf:about="#M_c161__91__c__93__">
              <bqbiol:is>
                <rdf:Bag>
                  <rdf:li rdf:resource="http://identifiers.org/inchikey/SECPZKHBENQXJG-FPLPWBNLSA-M"/>
                  <rdf:li rdf:resource="http://identifiers.org/seed.compound/cpd05274"/>
                  <rdf:li rdf:resource="http://identifiers.org/bigg.metabolite/hdcea"/>
                  <rdf:li rdf:resource="http://identifiers.org/biocyc/META:CPD-9245"/>
                  <rdf:li rdf:resource="http://identifiers.org/chebi/CHEBI:28716"/>
                  <rdf:li rdf:resource="http://identifiers.org/chebi/CHEBI:32372"/>
                  <rdf:li rdf:resource="http://identifiers.org/hmdb/HMDB03229"/>
                  <rdf:li rdf:resource="http://identifiers.org/inchi/InChI=1S/C16H30O2/c1-2-3-4-5-6-7-8-9-10-11-12-13-14-15-16(17)18/h7-8H,2-6,9-15H2,1H3,(H,17,18)/p-1/b8-7-"/>
                  <rdf:li rdf:resource="http://identifiers.org/kegg.compound/C08362"/>
                  <rdf:li rdf:resource="http://identifiers.org/metanetx.chemical/MNXM730223"/>
                </rdf:Bag>
              </bqbiol:is>
              <bqbiol:hasProperty>
                <rdf:Bag>
                  <rdf:li rdf:resource="http://identifiers.org/sbo/SBO:0000247"/>
                </rdf:Bag>
              </bqbiol:hasProperty>
            </rdf:Description>
          </rdf:RDF>
        </annotation>
      </species>
      <species metaid="M_c246__40__3__41__coa__91__c__93__" sboTerm="SBO:0000247" id="M_c246__40__3__41__coa__91__c__93__" name="(6Z,9Z,12Z,15Z,18Z,21Z)-Tetracosahexaenoyl-CoA" compartment="c" hasOnlySubstanceUnits="false" boundaryCondition="false" constant="false" fbc:charge="-4" fbc:chemicalFormula="C45H66N7O17P3S">
        <annotation xmlns:sbml="http://www.sbml.org/sbml/level3/version1/core">
          <rdf:RDF xmlns:rdf="http://www.w3.org/1999/02/22-rdf-syntax-ns#" xmlns:dcterms="http://purl.org/dc/terms/" xmlns:vCard="http://www.w3.org/2001/vcard-rdf/3.0#" xmlns:vCard4="http://www.w3.org/2006/vcard/ns#" xmlns:bqbiol="http://biomodels.net/biology-qualifiers/" xmlns:bqmodel="http://biomodels.net/model-qualifiers/">
            <rdf:Description rdf:about="#M_c246__40__3__41__coa__91__c__93__">
              <bqbiol:is>
                <rdf:Bag>
                  <rdf:li rdf:resource="http://identifiers.org/inchikey/KRIFZIRXAAITHR-KWFBMMABSA-J"/>
                  <rdf:li rdf:resource="http://identifiers.org/seed.compound/cpd14889"/>
                  <rdf:li rdf:resource="http://identifiers.org/bigg.metabolite/tethex3coa"/>
                  <rdf:li rdf:resource="http://identifiers.org/biocyc/META:CPD-17385"/>
                  <rdf:li rdf:resource="http://identifiers.org/chebi/CHEBI:63540"/>
                  <rdf:li rdf:resource="http://identifiers.org/chebi/CHEBI:74086"/>
                  <rdf:li rdf:resource="http://identifiers.org/hmdb/HMDB62241"/>
                  <rdf:li rdf:resource="http://identifiers.org/inchi/InChI=1S/C45H70N7O17P3S/c1-4-5-6-7-8-9-10-11-12-13-14-15-16-17-18-19-20-21-22-23-24-25-36(54)73-29-28-47-35(53)26-27-48-43(57)40(56)45(2,3)31-66-72(63,64)69-71(61,62)65-30-34-39(68-70(58,59)60)38(55)44(67-34)52-33-51-37-41(46)49-32-50-42(37)52/h5-6,8-9,11-12,14-15,17-18,20-21,32-34,38-40,44,55-56H,4,7,10,13,16,19,22-31H2,1-3H3,(H,47,53)(H,48,57)(H,61,62)(H,63,64)(H2,46,49,50)(H2,58,59,60)/p-4/b6-5-,9-8-,12-11-,15-14-,18-17-,21-20-/t34-,38-,39-,40+,44-/m1/s1"/>
                  <rdf:li rdf:resource="http://identifiers.org/kegg.compound/C16168"/>
                  <rdf:li rdf:resource="http://identifiers.org/metanetx.chemical/MNXM739154"/>
                </rdf:Bag>
              </bqbiol:is>
              <bqbiol:hasProperty>
                <rdf:Bag>
                  <rdf:li rdf:resource="http://identifiers.org/sbo/SBO:0000247"/>
                </rdf:Bag>
              </bqbiol:hasProperty>
            </rdf:Description>
          </rdf:RDF>
        </annotation>
      </species>
      <species metaid="M_car__91__m__93__" sboTerm="SBO:0000247" id="M_car__91__m__93__" name="carnitine" compartment="m" hasOnlySubstanceUnits="false" boundaryCondition="false" constant="false" fbc:charge="0" fbc:chemicalFormula="C7H15NO3">
        <annotation xmlns:sbml="http://www.sbml.org/sbml/level3/version1/core">
          <rdf:RDF xmlns:rdf="http://www.w3.org/1999/02/22-rdf-syntax-ns#" xmlns:dcterms="http://purl.org/dc/terms/" xmlns:vCard="http://www.w3.org/2001/vcard-rdf/3.0#" xmlns:vCard4="http://www.w3.org/2006/vcard/ns#" xmlns:bqbiol="http://biomodels.net/biology-qualifiers/" xmlns:bqmodel="http://biomodels.net/model-qualifiers/">
            <rdf:Description rdf:about="#M_car__91__m__93__">
              <bqbiol:is>
                <rdf:Bag>
                  <rdf:li rdf:resource="http://identifiers.org/inchikey/PHIQHXFUZVPYII-ZCFIWIBFSA-N"/>
                  <rdf:li rdf:resource="http://identifiers.org/seed.compound/cpd00266"/>
                  <rdf:li rdf:resource="http://identifiers.org/bigg.metabolite/crn"/>
                  <rdf:li rdf:resource="http://identifiers.org/biocyc/META:CARNITINE"/>
                  <rdf:li rdf:resource="http://identifiers.org/chebi/CHEBI:16347"/>
                  <rdf:li rdf:resource="http://identifiers.org/chebi/CHEBI:39547"/>
                  <rdf:li rdf:resource="http://identifiers.org/hmdb/HMDB00062"/>
                  <rdf:li rdf:resource="http://identifiers.org/hmdb/HMDB62496"/>
                  <rdf:li rdf:resource="http://identifiers.org/inchi/InChI=1S/C7H15NO3/c1-8(2,3)5-6(9)4-7(10)11/h6,9H,4-5H2,1-3H3/t6-/m1/s1"/>
                  <rdf:li rdf:resource="http://identifiers.org/kegg.compound/C00318"/>
                  <rdf:li rdf:resource="http://identifiers.org/metanetx.chemical/MNXM731666"/>
                </rdf:Bag>
              </bqbiol:is>
              <bqbiol:hasProperty>
                <rdf:Bag>
                  <rdf:li rdf:resource="http://identifiers.org/sbo/SBO:0000247"/>
                </rdf:Bag>
              </bqbiol:hasProperty>
            </rdf:Description>
          </rdf:RDF>
        </annotation>
      </species>
      <species metaid="M_c226__40__3__41__coa__91__c__93__" sboTerm="SBO:0000247" id="M_c226__40__3__41__coa__91__c__93__" name="(4Z,7Z,10Z,13Z,16Z,19Z)-Docosahexaenoyl-CoA" compartment="c" hasOnlySubstanceUnits="false" boundaryCondition="false" constant="false" fbc:charge="-4" fbc:chemicalFormula="C43H62N7O17P3S">
        <annotation xmlns:sbml="http://www.sbml.org/sbml/level3/version1/core">
          <rdf:RDF xmlns:rdf="http://www.w3.org/1999/02/22-rdf-syntax-ns#" xmlns:dcterms="http://purl.org/dc/terms/" xmlns:vCard="http://www.w3.org/2001/vcard-rdf/3.0#" xmlns:vCard4="http://www.w3.org/2006/vcard/ns#" xmlns:bqbiol="http://biomodels.net/biology-qualifiers/" xmlns:bqmodel="http://biomodels.net/model-qualifiers/">
            <rdf:Description rdf:about="#M_c226__40__3__41__coa__91__c__93__">
              <bqbiol:is>
                <rdf:Bag>
                  <rdf:li rdf:resource="http://identifiers.org/inchikey/MENFZXMQSYYVRK-CRCGJGBYSA-J"/>
                  <rdf:li rdf:resource="http://identifiers.org/seed.compound/cpd14890"/>
                  <rdf:li rdf:resource="http://identifiers.org/bigg.metabolite/c226coa"/>
                  <rdf:li rdf:resource="http://identifiers.org/biocyc/META:CPD-17312"/>
                  <rdf:li rdf:resource="http://identifiers.org/chebi/CHEBI:65132"/>
                  <rdf:li rdf:resource="http://identifiers.org/chebi/CHEBI:74298"/>
                  <rdf:li rdf:resource="http://identifiers.org/hmdb/HMDB62235"/>
                  <rdf:li rdf:resource="http://identifiers.org/inchi/InChI=1S/C43H66N7O17P3S/c1-4-5-6-7-8-9-10-11-12-13-14-15-16-17-18-19-20-21-22-23-34(52)71-27-26-45-33(51)24-25-46-41(55)38(54)43(2,3)29-64-70(61,62)67-69(59,60)63-28-32-37(66-68(56,57)58)36(53)42(65-32)50-31-49-35-39(44)47-30-48-40(35)50/h5-6,8-9,11-12,14-15,17-18,20-21,30-32,36-38,42,53-54H,4,7,10,13,16,19,22-29H2,1-3H3,(H,45,51)(H,46,55)(H,59,60)(H,61,62)(H2,44,47,48)(H2,56,57,58)/p-4/b6-5-,9-8-,12-11-,15-14-,18-17-,21-20-/t32-,36-,37-,38+,42-/m1/s1"/>
                  <rdf:li rdf:resource="http://identifiers.org/kegg.compound/C16169"/>
                  <rdf:li rdf:resource="http://identifiers.org/metanetx.chemical/MNXM734068"/>
                </rdf:Bag>
              </bqbiol:is>
              <bqbiol:hasProperty>
                <rdf:Bag>
                  <rdf:li rdf:resource="http://identifiers.org/sbo/SBO:0000247"/>
                </rdf:Bag>
              </bqbiol:hasProperty>
            </rdf:Description>
          </rdf:RDF>
        </annotation>
      </species>
      <species metaid="M_c245__40__6__41__coa__91__c__93__" sboTerm="SBO:0000247" id="M_c245__40__6__41__coa__91__c__93__" name="(6Z,9Z,12Z,15Z,18Z)-Tetracosapentaenoyl-CoA" compartment="c" hasOnlySubstanceUnits="false" boundaryCondition="false" constant="false" fbc:charge="-4" fbc:chemicalFormula="C45H68N7O17P3S">
        <annotation xmlns:sbml="http://www.sbml.org/sbml/level3/version1/core">
          <rdf:RDF xmlns:rdf="http://www.w3.org/1999/02/22-rdf-syntax-ns#" xmlns:dcterms="http://purl.org/dc/terms/" xmlns:vCard="http://www.w3.org/2001/vcard-rdf/3.0#" xmlns:vCard4="http://www.w3.org/2006/vcard/ns#" xmlns:bqbiol="http://biomodels.net/biology-qualifiers/" xmlns:bqmodel="http://biomodels.net/model-qualifiers/">
            <rdf:Description rdf:about="#M_c245__40__6__41__coa__91__c__93__">
              <bqbiol:is>
                <rdf:Bag>
                  <rdf:li rdf:resource="http://identifiers.org/inchikey/XZYNVQDKYRHKFG-QOJZHLSOSA-J"/>
                  <rdf:li rdf:resource="http://identifiers.org/seed.compound/cpd14893"/>
                  <rdf:li rdf:resource="http://identifiers.org/bigg.metabolite/tetpent6coa"/>
                  <rdf:li rdf:resource="http://identifiers.org/biocyc/META:CPD-18491"/>
                  <rdf:li rdf:resource="http://identifiers.org/chebi/CHEBI:63546"/>
                  <rdf:li rdf:resource="http://identifiers.org/chebi/CHEBI:74084"/>
                  <rdf:li rdf:resource="http://identifiers.org/hmdb/HMDB62240"/>
                  <rdf:li rdf:resource="http://identifiers.org/inchi/InChI=1S/C45H72N7O17P3S/c1-4-5-6-7-8-9-10-11-12-13-14-15-16-17-18-19-20-21-22-23-24-25-36(54)73-29-28-47-35(53)26-27-48-43(57)40(56)45(2,3)31-66-72(63,64)69-71(61,62)65-30-34-39(68-70(58,59)60)38(55)44(67-34)52-33-51-37-41(46)49-32-50-42(37)52/h8-9,11-12,14-15,17-18,20-21,32-34,38-40,44,55-56H,4-7,10,13,16,19,22-31H2,1-3H3,(H,47,53)(H,48,57)(H,61,62)(H,63,64)(H2,46,49,50)(H2,58,59,60)/p-4/b9-8-,12-11-,15-14-,18-17-,21-20-/t34-,38-,39-,40+,44-/m1/s1"/>
                  <rdf:li rdf:resource="http://identifiers.org/kegg.compound/C16172"/>
                  <rdf:li rdf:resource="http://identifiers.org/metanetx.chemical/MNXM727288"/>
                </rdf:Bag>
              </bqbiol:is>
              <bqbiol:hasProperty>
                <rdf:Bag>
                  <rdf:li rdf:resource="http://identifiers.org/sbo/SBO:0000247"/>
                </rdf:Bag>
              </bqbiol:hasProperty>
            </rdf:Description>
          </rdf:RDF>
        </annotation>
      </species>
      <species metaid="M_c225__40__6__41__coa__91__c__93__" sboTerm="SBO:0000247" id="M_c225__40__6__41__coa__91__c__93__" name="(4Z,7Z,10Z,13Z,16Z)-Docosapentaenoyl-CoA" compartment="c" hasOnlySubstanceUnits="false" boundaryCondition="false" constant="false" fbc:charge="-4" fbc:chemicalFormula="C43H64N7O17P3S">
        <annotation xmlns:sbml="http://www.sbml.org/sbml/level3/version1/core">
          <rdf:RDF xmlns:rdf="http://www.w3.org/1999/02/22-rdf-syntax-ns#" xmlns:dcterms="http://purl.org/dc/terms/" xmlns:vCard="http://www.w3.org/2001/vcard-rdf/3.0#" xmlns:vCard4="http://www.w3.org/2006/vcard/ns#" xmlns:bqbiol="http://biomodels.net/biology-qualifiers/" xmlns:bqmodel="http://biomodels.net/model-qualifiers/">
            <rdf:Description rdf:about="#M_c225__40__6__41__coa__91__c__93__">
              <bqbiol:is>
                <rdf:Bag>
                  <rdf:li rdf:resource="http://identifiers.org/inchikey/QKBTYZDPVNTERQ-UWVCYPHHSA-J"/>
                  <rdf:li rdf:resource="http://identifiers.org/seed.compound/cpd14894"/>
                  <rdf:li rdf:resource="http://identifiers.org/bigg.metabolite/dcsptn1coa"/>
                  <rdf:li rdf:resource="http://identifiers.org/biocyc/META:CPD-17365"/>
                  <rdf:li rdf:resource="http://identifiers.org/chebi/CHEBI:76368"/>
                  <rdf:li rdf:resource="http://identifiers.org/chebi/CHEBI:76450"/>
                  <rdf:li rdf:resource="http://identifiers.org/hmdb/HMDB06513"/>
                  <rdf:li rdf:resource="http://identifiers.org/inchi/InChI=1S/C43H68N7O17P3S/c1-4-5-6-7-8-9-10-11-12-13-14-15-16-17-18-19-20-21-22-23-34(52)71-27-26-45-33(51)24-25-46-41(55)38(54)43(2,3)29-64-70(61,62)67-69(59,60)63-28-32-37(66-68(56,57)58)36(53)42(65-32)50-31-49-35-39(44)47-30-48-40(35)50/h8-9,11-12,14-15,17-18,20-21,30-32,36-38,42,53-54H,4-7,10,13,16,19,22-29H2,1-3H3,(H,45,51)(H,46,55)(H,59,60)(H,61,62)(H2,44,47,48)(H2,56,57,58)/p-4/b9-8-,12-11-,15-14-,18-17-,21-20-/t32-,36-,37-,38+,42-/m1/s1"/>
                  <rdf:li rdf:resource="http://identifiers.org/kegg.compound/C16173"/>
                  <rdf:li rdf:resource="http://identifiers.org/metanetx.chemical/MNXM734112"/>
                </rdf:Bag>
              </bqbiol:is>
              <bqbiol:hasProperty>
                <rdf:Bag>
                  <rdf:li rdf:resource="http://identifiers.org/sbo/SBO:0000247"/>
                </rdf:Bag>
              </bqbiol:hasProperty>
            </rdf:Description>
          </rdf:RDF>
        </annotation>
      </species>
      <species metaid="M_c180car__91__c__93__" sboTerm="SBO:0000247" id="M_c180car__91__c__93__" name="stearoyl-carnitine" compartment="c" hasOnlySubstanceUnits="false" boundaryCondition="false" constant="false" fbc:charge="0" fbc:chemicalFormula="C25H49NO4">
        <annotation xmlns:sbml="http://www.sbml.org/sbml/level3/version1/core">
          <rdf:RDF xmlns:rdf="http://www.w3.org/1999/02/22-rdf-syntax-ns#" xmlns:dcterms="http://purl.org/dc/terms/" xmlns:vCard="http://www.w3.org/2001/vcard-rdf/3.0#" xmlns:vCard4="http://www.w3.org/2006/vcard/ns#" xmlns:bqbiol="http://biomodels.net/biology-qualifiers/" xmlns:bqmodel="http://biomodels.net/model-qualifiers/">
            <rdf:Description rdf:about="#M_c180car__91__c__93__">
              <bqbiol:is>
                <rdf:Bag>
                  <rdf:li rdf:resource="http://identifiers.org/inchikey/FNPHNLNTJNMAEE-HSZRJFAPSA-N"/>
                  <rdf:li rdf:resource="http://identifiers.org/seed.compound/cpd36045"/>
                  <rdf:li rdf:resource="http://identifiers.org/bigg.metabolite/stcrn"/>
                  <rdf:li rdf:resource="http://identifiers.org/biocyc/META:CPD-19742"/>
                  <rdf:li rdf:resource="http://identifiers.org/chebi/CHEBI:73074"/>
                  <rdf:li rdf:resource="http://identifiers.org/chebi/CHEBI:84644"/>
                  <rdf:li rdf:resource="http://identifiers.org/hmdb/HMDB00848"/>
                  <rdf:li rdf:resource="http://identifiers.org/inchi/InChI=1S/C25H49NO4/c1-5-6-7-8-9-10-11-12-13-14-15-16-17-18-19-20-25(29)30-23(21-24(27)28)22-26(2,3)4/h23H,5-22H2,1-4H3/t23-/m1/s1"/>
                  <rdf:li rdf:resource="http://identifiers.org/metanetx.chemical/MNXM9119"/>
                </rdf:Bag>
              </bqbiol:is>
              <bqbiol:hasProperty>
                <rdf:Bag>
                  <rdf:li rdf:resource="http://identifiers.org/sbo/SBO:0000247"/>
                </rdf:Bag>
              </bqbiol:hasProperty>
            </rdf:Description>
          </rdf:RDF>
        </annotation>
      </species>
      <species metaid="M_c180coa__91__m__93__" sboTerm="SBO:0000247" id="M_c180coa__91__m__93__" name="octadecanoyl-coa" compartment="m" hasOnlySubstanceUnits="false" boundaryCondition="false" constant="false" fbc:charge="-4" fbc:chemicalFormula="C39H66N7O17P3S">
        <annotation xmlns:sbml="http://www.sbml.org/sbml/level3/version1/core">
          <rdf:RDF xmlns:rdf="http://www.w3.org/1999/02/22-rdf-syntax-ns#" xmlns:dcterms="http://purl.org/dc/terms/" xmlns:vCard="http://www.w3.org/2001/vcard-rdf/3.0#" xmlns:vCard4="http://www.w3.org/2006/vcard/ns#" xmlns:bqbiol="http://biomodels.net/biology-qualifiers/" xmlns:bqmodel="http://biomodels.net/model-qualifiers/">
            <rdf:Description rdf:about="#M_c180coa__91__m__93__">
              <bqbiol:is>
                <rdf:Bag>
                  <rdf:li rdf:resource="http://identifiers.org/inchikey/SIARJEKBADXQJG-LFZQUHGESA-J"/>
                  <rdf:li rdf:resource="http://identifiers.org/seed.compound/cpd00327"/>
                  <rdf:li rdf:resource="http://identifiers.org/bigg.metabolite/stcoa"/>
                  <rdf:li rdf:resource="http://identifiers.org/biocyc/META:STEAROYL-COA"/>
                  <rdf:li rdf:resource="http://identifiers.org/chebi/CHEBI:15541"/>
                  <rdf:li rdf:resource="http://identifiers.org/chebi/CHEBI:57394"/>
                  <rdf:li rdf:resource="http://identifiers.org/hmdb/HMDB01114"/>
                  <rdf:li rdf:resource="http://identifiers.org/inchi/InChI=1S/C39H70N7O17P3S/c1-4-5-6-7-8-9-10-11-12-13-14-15-16-17-18-19-30(48)67-23-22-41-29(47)20-21-42-37(51)34(50)39(2,3)25-60-66(57,58)63-65(55,56)59-24-28-33(62-64(52,53)54)32(49)38(61-28)46-27-45-31-35(40)43-26-44-36(31)46/h26-28,32-34,38,49-50H,4-25H2,1-3H3,(H,41,47)(H,42,51)(H,55,56)(H,57,58)(H2,40,43,44)(H2,52,53,54)/p-4/t28-,32-,33-,34+,38-/m1/s1"/>
                  <rdf:li rdf:resource="http://identifiers.org/kegg.compound/C00412"/>
                  <rdf:li rdf:resource="http://identifiers.org/metanetx.chemical/MNXM733341"/>
                </rdf:Bag>
              </bqbiol:is>
              <bqbiol:hasProperty>
                <rdf:Bag>
                  <rdf:li rdf:resource="http://identifiers.org/sbo/SBO:0000247"/>
                </rdf:Bag>
              </bqbiol:hasProperty>
            </rdf:Description>
          </rdf:RDF>
        </annotation>
      </species>
      <species metaid="M_c180car__91__m__93__" sboTerm="SBO:0000247" id="M_c180car__91__m__93__" name="stearoyl-carnitine" compartment="m" hasOnlySubstanceUnits="false" boundaryCondition="false" constant="false" fbc:charge="0" fbc:chemicalFormula="C25H49NO4">
        <annotation xmlns:sbml="http://www.sbml.org/sbml/level3/version1/core">
          <rdf:RDF xmlns:rdf="http://www.w3.org/1999/02/22-rdf-syntax-ns#" xmlns:dcterms="http://purl.org/dc/terms/" xmlns:vCard="http://www.w3.org/2001/vcard-rdf/3.0#" xmlns:vCard4="http://www.w3.org/2006/vcard/ns#" xmlns:bqbiol="http://biomodels.net/biology-qualifiers/" xmlns:bqmodel="http://biomodels.net/model-qualifiers/">
            <rdf:Description rdf:about="#M_c180car__91__m__93__">
              <bqbiol:is>
                <rdf:Bag>
                  <rdf:li rdf:resource="http://identifiers.org/inchikey/FNPHNLNTJNMAEE-HSZRJFAPSA-N"/>
                  <rdf:li rdf:resource="http://identifiers.org/seed.compound/cpd36045"/>
                  <rdf:li rdf:resource="http://identifiers.org/bigg.metabolite/stcrn"/>
                  <rdf:li rdf:resource="http://identifiers.org/biocyc/META:CPD-19742"/>
                  <rdf:li rdf:resource="http://identifiers.org/chebi/CHEBI:73074"/>
                  <rdf:li rdf:resource="http://identifiers.org/chebi/CHEBI:84644"/>
                  <rdf:li rdf:resource="http://identifiers.org/hmdb/HMDB00848"/>
                  <rdf:li rdf:resource="http://identifiers.org/inchi/InChI=1S/C25H49NO4/c1-5-6-7-8-9-10-11-12-13-14-15-16-17-18-19-20-25(29)30-23(21-24(27)28)22-26(2,3)4/h23H,5-22H2,1-4H3/t23-/m1/s1"/>
                  <rdf:li rdf:resource="http://identifiers.org/metanetx.chemical/MNXM9119"/>
                </rdf:Bag>
              </bqbiol:is>
              <bqbiol:hasProperty>
                <rdf:Bag>
                  <rdf:li rdf:resource="http://identifiers.org/sbo/SBO:0000247"/>
                </rdf:Bag>
              </bqbiol:hasProperty>
            </rdf:Description>
          </rdf:RDF>
        </annotation>
      </species>
      <species metaid="M_c4dcoa__91__m__93__" sboTerm="SBO:0000247" id="M_c4dcoa__91__m__93__" name="crotonoyl-coa" compartment="m" hasOnlySubstanceUnits="false" boundaryCondition="false" constant="false" fbc:charge="-4" fbc:chemicalFormula="C25H36N7O17P3S">
        <annotation xmlns:sbml="http://www.sbml.org/sbml/level3/version1/core">
          <rdf:RDF xmlns:rdf="http://www.w3.org/1999/02/22-rdf-syntax-ns#" xmlns:dcterms="http://purl.org/dc/terms/" xmlns:vCard="http://www.w3.org/2001/vcard-rdf/3.0#" xmlns:vCard4="http://www.w3.org/2006/vcard/ns#" xmlns:bqbiol="http://biomodels.net/biology-qualifiers/" xmlns:bqmodel="http://biomodels.net/model-qualifiers/">
            <rdf:Description rdf:about="#M_c4dcoa__91__m__93__">
              <bqbiol:is>
                <rdf:Bag>
                  <rdf:li rdf:resource="http://identifiers.org/inchikey/KFWWCMJSYSSPSK-PAXLJYGASA-J"/>
                  <rdf:li rdf:resource="http://identifiers.org/seed.compound/cpd00650"/>
                  <rdf:li rdf:resource="http://identifiers.org/bigg.metabolite/b2coa"/>
                  <rdf:li rdf:resource="http://identifiers.org/biocyc/META:CROTONYL-COA"/>
                  <rdf:li rdf:resource="http://identifiers.org/chebi/CHEBI:15473"/>
                  <rdf:li rdf:resource="http://identifiers.org/chebi/CHEBI:36926"/>
                  <rdf:li rdf:resource="http://identifiers.org/chebi/CHEBI:57332"/>
                  <rdf:li rdf:resource="http://identifiers.org/chebi/CHEBI:58669"/>
                  <rdf:li rdf:resource="http://identifiers.org/hmdb/HMDB02009"/>
                  <rdf:li rdf:resource="http://identifiers.org/hmdb/HMDB59627"/>
                  <rdf:li rdf:resource="http://identifiers.org/inchi/InChI=1S/C25H40N7O17P3S/c1-4-5-16(34)53-9-8-27-15(33)6-7-28-23(37)20(36)25(2,3)11-46-52(43,44)49-51(41,42)45-10-14-19(48-50(38,39)40)18(35)24(47-14)32-13-31-17-21(26)29-12-30-22(17)32/h4-5,12-14,18-20,24,35-36H,6-11H2,1-3H3,(H,27,33)(H,28,37)(H,41,42)(H,43,44)(H2,26,29,30)(H2,38,39,40)/p-4/b5-4+/t14-,18-,19-,20+,24-/m1/s1"/>
                  <rdf:li rdf:resource="http://identifiers.org/kegg.compound/C00877"/>
                  <rdf:li rdf:resource="http://identifiers.org/metanetx.chemical/MNXM732505"/>
                </rdf:Bag>
              </bqbiol:is>
              <bqbiol:hasProperty>
                <rdf:Bag>
                  <rdf:li rdf:resource="http://identifiers.org/sbo/SBO:0000247"/>
                </rdf:Bag>
              </bqbiol:hasProperty>
            </rdf:Description>
          </rdf:RDF>
        </annotation>
      </species>
      <species metaid="M_c18dcoa__91__m__93__" sboTerm="SBO:0000247" id="M_c18dcoa__91__m__93__" name="c18dcoa" compartment="m" hasOnlySubstanceUnits="false" boundaryCondition="false" constant="false" fbc:charge="-4" fbc:chemicalFormula="C39H64N7O17P3S">
        <annotation xmlns:sbml="http://www.sbml.org/sbml/level3/version1/core">
          <rdf:RDF xmlns:rdf="http://www.w3.org/1999/02/22-rdf-syntax-ns#" xmlns:dcterms="http://purl.org/dc/terms/" xmlns:vCard="http://www.w3.org/2001/vcard-rdf/3.0#" xmlns:vCard4="http://www.w3.org/2006/vcard/ns#" xmlns:bqbiol="http://biomodels.net/biology-qualifiers/" xmlns:bqmodel="http://biomodels.net/model-qualifiers/">
            <rdf:Description rdf:about="#M_c18dcoa__91__m__93__">
              <bqbiol:is>
                <rdf:Bag>
                  <rdf:li rdf:resource="http://identifiers.org/inchikey/NBCCUIHOHUKBMK-ZDDAFBBHSA-J"/>
                  <rdf:li rdf:resource="http://identifiers.org/seed.compound/cpd14937"/>
                  <rdf:li rdf:resource="http://identifiers.org/bigg.metabolite/od2coa"/>
                  <rdf:li rdf:resource="http://identifiers.org/biocyc/META:CPD-10262"/>
                  <rdf:li rdf:resource="http://identifiers.org/chebi/CHEBI:50570"/>
                  <rdf:li rdf:resource="http://identifiers.org/chebi/CHEBI:71412"/>
                  <rdf:li rdf:resource="http://identifiers.org/hmdb/HMDB62633"/>
                  <rdf:li rdf:resource="http://identifiers.org/inchi/InChI=1S/C39H68N7O17P3S/c1-4-5-6-7-8-9-10-11-12-13-14-15-16-17-18-19-30(48)67-23-22-41-29(47)20-21-42-37(51)34(50)39(2,3)25-60-66(57,58)63-65(55,56)59-24-28-33(62-64(52,53)54)32(49)38(61-28)46-27-45-31-35(40)43-26-44-36(31)46/h18-19,26-28,32-34,38,49-50H,4-17,20-25H2,1-3H3,(H,41,47)(H,42,51)(H,55,56)(H,57,58)(H2,40,43,44)(H2,52,53,54)/p-4/b19-18+/t28-,32-,33-,34+,38-/m1/s1"/>
                  <rdf:li rdf:resource="http://identifiers.org/kegg.compound/C16218"/>
                  <rdf:li rdf:resource="http://identifiers.org/metanetx.chemical/MNXM741605"/>
                </rdf:Bag>
              </bqbiol:is>
              <bqbiol:hasProperty>
                <rdf:Bag>
                  <rdf:li rdf:resource="http://identifiers.org/sbo/SBO:0000247"/>
                </rdf:Bag>
              </bqbiol:hasProperty>
            </rdf:Description>
          </rdf:RDF>
        </annotation>
      </species>
      <species metaid="M_c18hcoa__91__m__93__" sboTerm="SBO:0000247" id="M_c18hcoa__91__m__93__" name="c18hcoa" compartment="m" hasOnlySubstanceUnits="false" boundaryCondition="false" constant="false" fbc:charge="-4" fbc:chemicalFormula="C39H66N7O18P3S">
        <annotation xmlns:sbml="http://www.sbml.org/sbml/level3/version1/core">
          <rdf:RDF xmlns:rdf="http://www.w3.org/1999/02/22-rdf-syntax-ns#" xmlns:dcterms="http://purl.org/dc/terms/" xmlns:vCard="http://www.w3.org/2001/vcard-rdf/3.0#" xmlns:vCard4="http://www.w3.org/2006/vcard/ns#" xmlns:bqbiol="http://biomodels.net/biology-qualifiers/" xmlns:bqmodel="http://biomodels.net/model-qualifiers/">
            <rdf:Description rdf:about="#M_c18hcoa__91__m__93__">
              <bqbiol:is>
                <rdf:Bag>
                  <rdf:li rdf:resource="http://identifiers.org/inchikey/WZMAIEGYXCOYSH-MKPUJKMASA-J"/>
                  <rdf:li rdf:resource="http://identifiers.org/seed.compound/cpd14936"/>
                  <rdf:li rdf:resource="http://identifiers.org/seed.compound/cpd22621"/>
                  <rdf:li rdf:resource="http://identifiers.org/bigg.metabolite/CE2248"/>
                  <rdf:li rdf:resource="http://identifiers.org/biocyc/META:CPD-10261"/>
                  <rdf:li rdf:resource="http://identifiers.org/chebi/CHEBI:50583"/>
                  <rdf:li rdf:resource="http://identifiers.org/chebi/CHEBI:71408"/>
                  <rdf:li rdf:resource="http://identifiers.org/chebi/CHEBI:76374"/>
                  <rdf:li rdf:resource="http://identifiers.org/chebi/CHEBI:76454"/>
                  <rdf:li rdf:resource="http://identifiers.org/hmdb/HMDB12715"/>
                  <rdf:li rdf:resource="http://identifiers.org/inchi/InChI=1S/C39H70N7O18P3S/c1-4-5-6-7-8-9-10-11-12-13-14-15-16-17-27(47)22-30(49)68-21-20-41-29(48)18-19-42-37(52)34(51)39(2,3)24-61-67(58,59)64-66(56,57)60-23-28-33(63-65(53,54)55)32(50)38(62-28)46-26-45-31-35(40)43-25-44-36(31)46/h25-28,32-34,38,47,50-51H,4-24H2,1-3H3,(H,41,48)(H,42,52)(H,56,57)(H,58,59)(H2,40,43,44)(H2,53,54,55)/p-4/t27-,28-,32-,33-,34+,38-/m1/s1"/>
                  <rdf:li rdf:resource="http://identifiers.org/kegg.compound/C16217"/>
                  <rdf:li rdf:resource="http://identifiers.org/metanetx.chemical/MNXM727992"/>
                </rdf:Bag>
              </bqbiol:is>
              <bqbiol:hasProperty>
                <rdf:Bag>
                  <rdf:li rdf:resource="http://identifiers.org/sbo/SBO:0000247"/>
                </rdf:Bag>
              </bqbiol:hasProperty>
            </rdf:Description>
          </rdf:RDF>
        </annotation>
      </species>
      <species metaid="M_c18ocoa__91__m__93__" sboTerm="SBO:0000247" id="M_c18ocoa__91__m__93__" name="c18ocoa" compartment="m" hasOnlySubstanceUnits="false" boundaryCondition="false" constant="false" fbc:charge="-4" fbc:chemicalFormula="C39H64N7O18P3S">
        <annotation xmlns:sbml="http://www.sbml.org/sbml/level3/version1/core">
          <rdf:RDF xmlns:rdf="http://www.w3.org/1999/02/22-rdf-syntax-ns#" xmlns:dcterms="http://purl.org/dc/terms/" xmlns:vCard="http://www.w3.org/2001/vcard-rdf/3.0#" xmlns:vCard4="http://www.w3.org/2006/vcard/ns#" xmlns:bqbiol="http://biomodels.net/biology-qualifiers/" xmlns:bqmodel="http://biomodels.net/model-qualifiers/">
            <rdf:Description rdf:about="#M_c18ocoa__91__m__93__">
              <bqbiol:is>
                <rdf:Bag>
                  <rdf:li rdf:resource="http://identifiers.org/inchikey/LGOGWHDPDVAUNY-LFZQUHGESA-J"/>
                  <rdf:li rdf:resource="http://identifiers.org/seed.compound/cpd14935"/>
                  <rdf:li rdf:resource="http://identifiers.org/bigg.metabolite/3ohodcoa"/>
                  <rdf:li rdf:resource="http://identifiers.org/biocyc/META:CPD-10260"/>
                  <rdf:li rdf:resource="http://identifiers.org/chebi/CHEBI:50571"/>
                  <rdf:li rdf:resource="http://identifiers.org/chebi/CHEBI:71407"/>
                  <rdf:li rdf:resource="http://identifiers.org/hmdb/HMDB06498"/>
                  <rdf:li rdf:resource="http://identifiers.org/inchi/InChI=1S/C39H68N7O18P3S/c1-4-5-6-7-8-9-10-11-12-13-14-15-16-17-27(47)22-30(49)68-21-20-41-29(48)18-19-42-37(52)34(51)39(2,3)24-61-67(58,59)64-66(56,57)60-23-28-33(63-65(53,54)55)32(50)38(62-28)46-26-45-31-35(40)43-25-44-36(31)46/h25-26,28,32-34,38,50-51H,4-24H2,1-3H3,(H,41,48)(H,42,52)(H,56,57)(H,58,59)(H2,40,43,44)(H2,53,54,55)/p-4/t28-,32-,33-,34+,38-/m1/s1"/>
                  <rdf:li rdf:resource="http://identifiers.org/kegg.compound/C16216"/>
                  <rdf:li rdf:resource="http://identifiers.org/metanetx.chemical/MNXM737497"/>
                </rdf:Bag>
              </bqbiol:is>
              <bqbiol:hasProperty>
                <rdf:Bag>
                  <rdf:li rdf:resource="http://identifiers.org/sbo/SBO:0000247"/>
                </rdf:Bag>
              </bqbiol:hasProperty>
            </rdf:Description>
          </rdf:RDF>
        </annotation>
      </species>
      <species metaid="M_aaccoa__91__m__93__" sboTerm="SBO:0000247" id="M_aaccoa__91__m__93__" name="acetoacetyl coenzyme a" compartment="m" hasOnlySubstanceUnits="false" boundaryCondition="false" constant="false" fbc:charge="-4" fbc:chemicalFormula="C25H36N7O18P3S">
        <annotation xmlns:sbml="http://www.sbml.org/sbml/level3/version1/core">
          <rdf:RDF xmlns:rdf="http://www.w3.org/1999/02/22-rdf-syntax-ns#" xmlns:dcterms="http://purl.org/dc/terms/" xmlns:vCard="http://www.w3.org/2001/vcard-rdf/3.0#" xmlns:vCard4="http://www.w3.org/2006/vcard/ns#" xmlns:bqbiol="http://biomodels.net/biology-qualifiers/" xmlns:bqmodel="http://biomodels.net/model-qualifiers/">
            <rdf:Description rdf:about="#M_aaccoa__91__m__93__">
              <bqbiol:is>
                <rdf:Bag>
                  <rdf:li rdf:resource="http://identifiers.org/inchikey/OJFDKHTZOUZBOS-CITAKDKDSA-J"/>
                  <rdf:li rdf:resource="http://identifiers.org/seed.compound/cpd00279"/>
                  <rdf:li rdf:resource="http://identifiers.org/bigg.metabolite/aacoa"/>
                  <rdf:li rdf:resource="http://identifiers.org/biocyc/META:ACETOACETYL-COA"/>
                  <rdf:li rdf:resource="http://identifiers.org/chebi/CHEBI:15345"/>
                  <rdf:li rdf:resource="http://identifiers.org/chebi/CHEBI:57286"/>
                  <rdf:li rdf:resource="http://identifiers.org/hmdb/HMDB01484"/>
                  <rdf:li rdf:resource="http://identifiers.org/inchi/InChI=1S/C25H40N7O18P3S/c1-13(33)8-16(35)54-7-6-27-15(34)4-5-28-23(38)20(37)25(2,3)10-47-53(44,45)50-52(42,43)46-9-14-19(49-51(39,40)41)18(36)24(48-14)32-12-31-17-21(26)29-11-30-22(17)32/h11-12,14,18-20,24,36-37H,4-10H2,1-3H3,(H,27,34)(H,28,38)(H,42,43)(H,44,45)(H2,26,29,30)(H2,39,40,41)/p-4/t14-,18-,19-,20+,24-/m1/s1"/>
                  <rdf:li rdf:resource="http://identifiers.org/kegg.compound/C00332"/>
                  <rdf:li rdf:resource="http://identifiers.org/metanetx.chemical/MNXM725926"/>
                </rdf:Bag>
              </bqbiol:is>
              <bqbiol:hasProperty>
                <rdf:Bag>
                  <rdf:li rdf:resource="http://identifiers.org/sbo/SBO:0000247"/>
                </rdf:Bag>
              </bqbiol:hasProperty>
            </rdf:Description>
          </rdf:RDF>
        </annotation>
      </species>
      <species metaid="M_dctol__91__c__93__" sboTerm="SBO:0000247" id="M_dctol__91__c__93__" name="4,4-dimethylcholesta-8,14,24-triene-3-ol" compartment="c" hasOnlySubstanceUnits="false" boundaryCondition="false" constant="false" fbc:charge="0" fbc:chemicalFormula="C29H46O">
        <annotation xmlns:sbml="http://www.sbml.org/sbml/level3/version1/core">
          <rdf:RDF xmlns:rdf="http://www.w3.org/1999/02/22-rdf-syntax-ns#" xmlns:dcterms="http://purl.org/dc/terms/" xmlns:vCard="http://www.w3.org/2001/vcard-rdf/3.0#" xmlns:vCard4="http://www.w3.org/2006/vcard/ns#" xmlns:bqbiol="http://biomodels.net/biology-qualifiers/" xmlns:bqmodel="http://biomodels.net/model-qualifiers/">
            <rdf:Description rdf:about="#M_dctol__91__c__93__">
              <bqbiol:is>
                <rdf:Bag>
                  <rdf:li rdf:resource="http://identifiers.org/inchikey/LFQXEZVYNCBVDO-PBJLWWPKSA-N"/>
                  <rdf:li rdf:resource="http://identifiers.org/seed.compound/cpd08302"/>
                  <rdf:li rdf:resource="http://identifiers.org/bigg.metabolite/44mctr"/>
                  <rdf:li rdf:resource="http://identifiers.org/biocyc/META:44-DIMETHYL-CHOLESTA-814-24-TRIENOL"/>
                  <rdf:li rdf:resource="http://identifiers.org/chebi/CHEBI:17813"/>
                  <rdf:li rdf:resource="http://identifiers.org/hmdb/HMDB01023"/>
                  <rdf:li rdf:resource="http://identifiers.org/inchi/InChI=1S/C29H46O/c1-19(2)9-8-10-20(3)22-12-13-23-21-11-14-25-27(4,5)26(30)16-18-29(25,7)24(21)15-17-28(22,23)6/h9,13,20,22,25-26,30H,8,10-12,14-18H2,1-7H3/t20-,22-,25+,26+,28-,29-/m1/s1"/>
                  <rdf:li rdf:resource="http://identifiers.org/kegg.compound/C11455"/>
                  <rdf:li rdf:resource="http://identifiers.org/metanetx.chemical/MNXM726167"/>
                </rdf:Bag>
              </bqbiol:is>
              <bqbiol:hasProperty>
                <rdf:Bag>
                  <rdf:li rdf:resource="http://identifiers.org/sbo/SBO:0000247"/>
                </rdf:Bag>
              </bqbiol:hasProperty>
            </rdf:Description>
          </rdf:RDF>
        </annotation>
      </species>
      <species metaid="M_dhstro__91__c__93__" sboTerm="SBO:0000247" id="M_dhstro__91__c__93__" name="24,25-Dihydrolanosterol" compartment="c" hasOnlySubstanceUnits="false" boundaryCondition="false" constant="false" fbc:charge="0" fbc:chemicalFormula="C30H52O">
        <annotation xmlns:sbml="http://www.sbml.org/sbml/level3/version1/core">
          <rdf:RDF xmlns:rdf="http://www.w3.org/1999/02/22-rdf-syntax-ns#" xmlns:dcterms="http://purl.org/dc/terms/" xmlns:vCard="http://www.w3.org/2001/vcard-rdf/3.0#" xmlns:vCard4="http://www.w3.org/2006/vcard/ns#" xmlns:bqbiol="http://biomodels.net/biology-qualifiers/" xmlns:bqmodel="http://biomodels.net/model-qualifiers/">
            <rdf:Description rdf:about="#M_dhstro__91__c__93__">
              <bqbiol:is>
                <rdf:Bag>
                  <rdf:li rdf:resource="http://identifiers.org/inchikey/MBZYKEVPFYHDOH-BQNIITSRSA-N"/>
                  <rdf:li rdf:resource="http://identifiers.org/seed.compound/cpd03039"/>
                  <rdf:li rdf:resource="http://identifiers.org/bigg.metabolite/C05109"/>
                  <rdf:li rdf:resource="http://identifiers.org/biocyc/META:CPD-8606"/>
                  <rdf:li rdf:resource="http://identifiers.org/chebi/CHEBI:28113"/>
                  <rdf:li rdf:resource="http://identifiers.org/hmdb/HMDB06839"/>
                  <rdf:li rdf:resource="http://identifiers.org/inchi/InChI=1S/C30H52O/c1-20(2)10-9-11-21(3)22-14-18-30(8)24-12-13-25-27(4,5)26(31)16-17-28(25,6)23(24)15-19-29(22,30)7/h20-22,25-26,31H,9-19H2,1-8H3/t21-,22-,25+,26+,28-,29-,30+/m1/s1"/>
                  <rdf:li rdf:resource="http://identifiers.org/kegg.compound/C05109"/>
                  <rdf:li rdf:resource="http://identifiers.org/metanetx.chemical/MNXM4307"/>
                </rdf:Bag>
              </bqbiol:is>
              <bqbiol:hasProperty>
                <rdf:Bag>
                  <rdf:li rdf:resource="http://identifiers.org/sbo/SBO:0000247"/>
                </rdf:Bag>
              </bqbiol:hasProperty>
            </rdf:Description>
          </rdf:RDF>
        </annotation>
      </species>
      <species metaid="M_dcdol__91__c__93__" sboTerm="SBO:0000247" id="M_dcdol__91__c__93__" name="14-demethyllanosterol;4,4-dimethylcholesta-8,24-diene-3-ol" compartment="c" hasOnlySubstanceUnits="false" boundaryCondition="false" constant="false" fbc:charge="0" fbc:chemicalFormula="C29H48O">
        <annotation xmlns:sbml="http://www.sbml.org/sbml/level3/version1/core">
          <rdf:RDF xmlns:rdf="http://www.w3.org/1999/02/22-rdf-syntax-ns#" xmlns:dcterms="http://purl.org/dc/terms/" xmlns:vCard="http://www.w3.org/2001/vcard-rdf/3.0#" xmlns:vCard4="http://www.w3.org/2006/vcard/ns#" xmlns:bqbiol="http://biomodels.net/biology-qualifiers/" xmlns:bqmodel="http://biomodels.net/model-qualifiers/">
            <rdf:Description rdf:about="#M_dcdol__91__c__93__">
              <bqbiol:is>
                <rdf:Bag>
                  <rdf:li rdf:resource="http://identifiers.org/inchikey/CHGIKSSZNBCNDW-QGBOJXOESA-N"/>
                  <rdf:li rdf:resource="http://identifiers.org/seed.compound/cpd03038"/>
                  <rdf:li rdf:resource="http://identifiers.org/bigg.metabolite/44mzym"/>
                  <rdf:li rdf:resource="http://identifiers.org/biocyc/META:44-DIMETHYL-824-CHOLESTADIENOL"/>
                  <rdf:li rdf:resource="http://identifiers.org/chebi/CHEBI:18364"/>
                  <rdf:li rdf:resource="http://identifiers.org/hmdb/HMDB01286"/>
                  <rdf:li rdf:resource="http://identifiers.org/inchi/InChI=1S/C29H48O/c1-19(2)9-8-10-20(3)22-12-13-23-21-11-14-25-27(4,5)26(30)16-18-29(25,7)24(21)15-17-28(22,23)6/h9,20,22-23,25-26,30H,8,10-18H2,1-7H3/t20-,22-,23+,25+,26+,28-,29-/m1/s1"/>
                  <rdf:li rdf:resource="http://identifiers.org/kegg.compound/C05108"/>
                  <rdf:li rdf:resource="http://identifiers.org/metanetx.chemical/MNXM728840"/>
                </rdf:Bag>
              </bqbiol:is>
              <bqbiol:hasProperty>
                <rdf:Bag>
                  <rdf:li rdf:resource="http://identifiers.org/sbo/SBO:0000247"/>
                </rdf:Bag>
              </bqbiol:hasProperty>
            </rdf:Description>
          </rdf:RDF>
        </annotation>
      </species>
      <species metaid="M_44dbeol__91__c__93__" sboTerm="SBO:0000247" id="M_44dbeol__91__c__93__" name="4,4-Dimethyl-5alpha-cholesta-8-en-3beta-ol" compartment="c" hasOnlySubstanceUnits="false" boundaryCondition="false" constant="false" fbc:charge="0" fbc:chemicalFormula="C29H50O">
        <annotation xmlns:sbml="http://www.sbml.org/sbml/level3/version1/core">
          <rdf:RDF xmlns:rdf="http://www.w3.org/1999/02/22-rdf-syntax-ns#" xmlns:dcterms="http://purl.org/dc/terms/" xmlns:vCard="http://www.w3.org/2001/vcard-rdf/3.0#" xmlns:vCard4="http://www.w3.org/2006/vcard/ns#" xmlns:bqbiol="http://biomodels.net/biology-qualifiers/" xmlns:bqmodel="http://biomodels.net/model-qualifiers/">
            <rdf:Description rdf:about="#M_44dbeol__91__c__93__">
              <bqbiol:is>
                <rdf:Bag>
                  <rdf:li rdf:resource="http://identifiers.org/inchikey/FYHRVINOXYETMN-QGBOJXOESA-N"/>
                  <rdf:li rdf:resource="http://identifiers.org/seed.compound/cpd14644"/>
                  <rdf:li rdf:resource="http://identifiers.org/bigg.metabolite/CE2314"/>
                  <rdf:li rdf:resource="http://identifiers.org/biocyc/META:CPD-8610"/>
                  <rdf:li rdf:resource="http://identifiers.org/chebi/CHEBI:87044"/>
                  <rdf:li rdf:resource="http://identifiers.org/hmdb/HMDB06840"/>
                  <rdf:li rdf:resource="http://identifiers.org/inchi/InChI=1S/C29H50O/c1-19(2)9-8-10-20(3)22-12-13-23-21-11-14-25-27(4,5)26(30)16-18-29(25,7)24(21)15-17-28(22,23)6/h19-20,22-23,25-26,30H,8-18H2,1-7H3/t20-,22-,23+,25+,26+,28-,29-/m1/s1"/>
                  <rdf:li rdf:resource="http://identifiers.org/kegg.compound/C15915"/>
                  <rdf:li rdf:resource="http://identifiers.org/metanetx.chemical/MNXM5534"/>
                </rdf:Bag>
              </bqbiol:is>
              <bqbiol:hasProperty>
                <rdf:Bag>
                  <rdf:li rdf:resource="http://identifiers.org/sbo/SBO:0000247"/>
                </rdf:Bag>
              </bqbiol:hasProperty>
            </rdf:Description>
          </rdf:RDF>
        </annotation>
      </species>
      <species metaid="M_dcda__91__c__93__" sboTerm="SBO:0000247" id="M_dcda__91__c__93__" name="4alpha-methylzymosterol-4-carboxylate" compartment="c" hasOnlySubstanceUnits="false" boundaryCondition="false" constant="false" fbc:charge="-1" fbc:chemicalFormula="C29H45O3">
        <annotation xmlns:sbml="http://www.sbml.org/sbml/level3/version1/core">
          <rdf:RDF xmlns:rdf="http://www.w3.org/1999/02/22-rdf-syntax-ns#" xmlns:dcterms="http://purl.org/dc/terms/" xmlns:vCard="http://www.w3.org/2001/vcard-rdf/3.0#" xmlns:vCard4="http://www.w3.org/2006/vcard/ns#" xmlns:bqbiol="http://biomodels.net/biology-qualifiers/" xmlns:bqmodel="http://biomodels.net/model-qualifiers/">
            <rdf:Description rdf:about="#M_dcda__91__c__93__">
              <bqbiol:is>
                <rdf:Bag>
                  <rdf:li rdf:resource="http://identifiers.org/inchikey/MYWAIWDQTCHPTH-LJAIZBFVSA-M"/>
                  <rdf:li rdf:resource="http://identifiers.org/seed.compound/cpd14544"/>
                  <rdf:li rdf:resource="http://identifiers.org/bigg.metabolite/4mzym_int1"/>
                  <rdf:li rdf:resource="http://identifiers.org/biocyc/META:CPD-4577"/>
                  <rdf:li rdf:resource="http://identifiers.org/chebi/CHEBI:50591"/>
                  <rdf:li rdf:resource="http://identifiers.org/chebi/CHEBI:64925"/>
                  <rdf:li rdf:resource="http://identifiers.org/hmdb/HMDB01181"/>
                  <rdf:li rdf:resource="http://identifiers.org/hmdb/HMDB62383"/>
                  <rdf:li rdf:resource="http://identifiers.org/inchi/InChI=1S/C29H46O3/c1-18(2)8-7-9-19(3)21-11-12-22-20-10-13-24-28(5,23(20)14-16-27(21,22)4)17-15-25(30)29(24,6)26(31)32/h8,19,21-22,24-25,30H,7,9-17H2,1-6H3,(H,31,32)/p-1/t19-,21-,22+,24-,25+,27-,28-,29+/m1/s1"/>
                  <rdf:li rdf:resource="http://identifiers.org/kegg.compound/C15808"/>
                  <rdf:li rdf:resource="http://identifiers.org/metanetx.chemical/MNXM732410"/>
                </rdf:Bag>
              </bqbiol:is>
              <bqbiol:hasProperty>
                <rdf:Bag>
                  <rdf:li rdf:resource="http://identifiers.org/sbo/SBO:0000247"/>
                </rdf:Bag>
              </bqbiol:hasProperty>
            </rdf:Description>
          </rdf:RDF>
        </annotation>
      </species>
      <species metaid="M_cdol__91__c__93__" sboTerm="SBO:0000247" id="M_cdol__91__c__93__" name="4-methylcholesta-8,24-diene-3-ol" compartment="c" hasOnlySubstanceUnits="false" boundaryCondition="false" constant="false" fbc:charge="0" fbc:chemicalFormula="C28H44O">
        <annotation xmlns:sbml="http://www.sbml.org/sbml/level3/version1/core">
          <rdf:RDF xmlns:rdf="http://www.w3.org/1999/02/22-rdf-syntax-ns#" xmlns:dcterms="http://purl.org/dc/terms/" xmlns:vCard="http://www.w3.org/2001/vcard-rdf/3.0#" xmlns:vCard4="http://www.w3.org/2006/vcard/ns#" xmlns:bqbiol="http://biomodels.net/biology-qualifiers/" xmlns:bqmodel="http://biomodels.net/model-qualifiers/">
            <rdf:Description rdf:about="#M_cdol__91__c__93__">
              <bqbiol:is>
                <rdf:Bag>
                  <rdf:li rdf:resource="http://identifiers.org/inchikey/DBPZYKHQDWKORQ-SINUOACOSA-N"/>
                  <rdf:li rdf:resource="http://identifiers.org/seed.compound/cpd14552"/>
                  <rdf:li rdf:resource="http://identifiers.org/bigg.metabolite/4mzym_int2"/>
                  <rdf:li rdf:resource="http://identifiers.org/biocyc/META:CPD-4578"/>
                  <rdf:li rdf:resource="http://identifiers.org/chebi/CHEBI:136486"/>
                  <rdf:li rdf:resource="http://identifiers.org/chebi/CHEBI:50593"/>
                  <rdf:li rdf:resource="http://identifiers.org/hmdb/HMDB00981"/>
                  <rdf:li rdf:resource="http://identifiers.org/inchi/InChI=1S/C28H44O/c1-18(2)8-7-9-19(3)22-12-13-24-21-10-11-23-20(4)26(29)15-17-28(23,6)25(21)14-16-27(22,24)5/h8,19-20,22-24H,7,9-17H2,1-6H3/t19-,20+,22-,23+,24+,27-,28+/m1/s1"/>
                  <rdf:li rdf:resource="http://identifiers.org/kegg.compound/C15816"/>
                  <rdf:li rdf:resource="http://identifiers.org/metanetx.chemical/MNXM730540"/>
                </rdf:Bag>
              </bqbiol:is>
              <bqbiol:hasProperty>
                <rdf:Bag>
                  <rdf:li rdf:resource="http://identifiers.org/sbo/SBO:0000247"/>
                </rdf:Bag>
              </bqbiol:hasProperty>
            </rdf:Description>
          </rdf:RDF>
        </annotation>
      </species>
      <species metaid="M_zymst__91__c__93__" sboTerm="SBO:0000247" id="M_zymst__91__c__93__" name="zymosterol" compartment="c" hasOnlySubstanceUnits="false" boundaryCondition="false" constant="false" fbc:charge="0" fbc:chemicalFormula="C27H44O">
        <annotation xmlns:sbml="http://www.sbml.org/sbml/level3/version1/core">
          <rdf:RDF xmlns:rdf="http://www.w3.org/1999/02/22-rdf-syntax-ns#" xmlns:dcterms="http://purl.org/dc/terms/" xmlns:vCard="http://www.w3.org/2001/vcard-rdf/3.0#" xmlns:vCard4="http://www.w3.org/2006/vcard/ns#" xmlns:bqbiol="http://biomodels.net/biology-qualifiers/" xmlns:bqmodel="http://biomodels.net/model-qualifiers/">
            <rdf:Description rdf:about="#M_zymst__91__c__93__">
              <bqbiol:is>
                <rdf:Bag>
                  <rdf:li rdf:resource="http://identifiers.org/inchikey/CGSJXLIKVBJVRY-XTGBIJOFSA-N"/>
                  <rdf:li rdf:resource="http://identifiers.org/seed.compound/cpd03221"/>
                  <rdf:li rdf:resource="http://identifiers.org/bigg.metabolite/zymst"/>
                  <rdf:li rdf:resource="http://identifiers.org/biocyc/META:ZYMOSTEROL"/>
                  <rdf:li rdf:resource="http://identifiers.org/chebi/CHEBI:18252"/>
                  <rdf:li rdf:resource="http://identifiers.org/hmdb/HMDB06271"/>
                  <rdf:li rdf:resource="http://identifiers.org/inchi/InChI=1S/C27H44O/c1-18(2)7-6-8-19(3)23-11-12-24-22-10-9-20-17-21(28)13-15-26(20,4)25(22)14-16-27(23,24)5/h7,19-21,23-24,28H,6,8-17H2,1-5H3/t19-,20+,21+,23-,24+,26+,27-/m1/s1"/>
                  <rdf:li rdf:resource="http://identifiers.org/kegg.compound/C05437"/>
                  <rdf:li rdf:resource="http://identifiers.org/metanetx.chemical/MNXM738369"/>
                </rdf:Bag>
              </bqbiol:is>
              <bqbiol:hasProperty>
                <rdf:Bag>
                  <rdf:li rdf:resource="http://identifiers.org/sbo/SBO:0000247"/>
                </rdf:Bag>
              </bqbiol:hasProperty>
            </rdf:Description>
          </rdf:RDF>
        </annotation>
      </species>
      <species metaid="M_acdbol__91__c__93__" sboTerm="SBO:0000247" id="M_acdbol__91__c__93__" name="5alpha-Cholesta-7,24-dien-3beta-ol" compartment="c" hasOnlySubstanceUnits="false" boundaryCondition="false" constant="false" fbc:charge="0" fbc:chemicalFormula="C27H44O">
        <annotation xmlns:sbml="http://www.sbml.org/sbml/level3/version1/core">
          <rdf:RDF xmlns:rdf="http://www.w3.org/1999/02/22-rdf-syntax-ns#" xmlns:dcterms="http://purl.org/dc/terms/" xmlns:vCard="http://www.w3.org/2001/vcard-rdf/3.0#" xmlns:vCard4="http://www.w3.org/2006/vcard/ns#" xmlns:bqbiol="http://biomodels.net/biology-qualifiers/" xmlns:bqmodel="http://biomodels.net/model-qualifiers/">
            <rdf:Description rdf:about="#M_acdbol__91__c__93__">
              <bqbiol:is>
                <rdf:Bag>
                  <rdf:li rdf:resource="http://identifiers.org/inchikey/PKEPPDGGTSZLBL-SKCNUYALSA-N"/>
                  <rdf:li rdf:resource="http://identifiers.org/seed.compound/cpd03222"/>
                  <rdf:li rdf:resource="http://identifiers.org/bigg.metabolite/chlstol"/>
                  <rdf:li rdf:resource="http://identifiers.org/biocyc/META:5-ALPHA-CHOLESTA-724-DIEN-3-BETA-OL"/>
                  <rdf:li rdf:resource="http://identifiers.org/chebi/CHEBI:145214"/>
                  <rdf:li rdf:resource="http://identifiers.org/chebi/CHEBI:16290"/>
                  <rdf:li rdf:resource="http://identifiers.org/hmdb/HMDB06842"/>
                  <rdf:li rdf:resource="http://identifiers.org/inchi/InChI=1S/C27H44O/c1-18(2)7-6-8-19(3)23-11-12-24-22-10-9-20-17-21(28)13-15-26(20,4)25(22)14-16-27(23,24)5/h7,10,19-21,23-25,28H,6,8-9,11-17H2,1-5H3/t19-,20+,21+,23-,24+,25+,26+,27-/m1/s1"/>
                  <rdf:li rdf:resource="http://identifiers.org/kegg.compound/C05439"/>
                  <rdf:li rdf:resource="http://identifiers.org/metanetx.chemical/MNXM730468"/>
                </rdf:Bag>
              </bqbiol:is>
              <bqbiol:hasProperty>
                <rdf:Bag>
                  <rdf:li rdf:resource="http://identifiers.org/sbo/SBO:0000247"/>
                </rdf:Bag>
              </bqbiol:hasProperty>
            </rdf:Description>
          </rdf:RDF>
        </annotation>
      </species>
      <species metaid="M_ac8bol__91__c__93__" sboTerm="SBO:0000247" id="M_ac8bol__91__c__93__" name="5alpha-Cholest-8-en-3beta-ol" compartment="c" hasOnlySubstanceUnits="false" boundaryCondition="false" constant="false" fbc:charge="0" fbc:chemicalFormula="C27H46O">
        <annotation xmlns:sbml="http://www.sbml.org/sbml/level3/version1/core">
          <rdf:RDF xmlns:rdf="http://www.w3.org/1999/02/22-rdf-syntax-ns#" xmlns:dcterms="http://purl.org/dc/terms/" xmlns:vCard="http://www.w3.org/2001/vcard-rdf/3.0#" xmlns:vCard4="http://www.w3.org/2006/vcard/ns#" xmlns:bqbiol="http://biomodels.net/biology-qualifiers/" xmlns:bqmodel="http://biomodels.net/model-qualifiers/">
            <rdf:Description rdf:about="#M_ac8bol__91__c__93__">
              <bqbiol:is>
                <rdf:Bag>
                  <rdf:li rdf:resource="http://identifiers.org/inchikey/QETLKNDKQOXZRP-XTGBIJOFSA-N"/>
                  <rdf:li rdf:resource="http://identifiers.org/seed.compound/cpd02398"/>
                  <rdf:li rdf:resource="http://identifiers.org/bigg.metabolite/zymstnl"/>
                  <rdf:li rdf:resource="http://identifiers.org/biocyc/META:CPD-8621"/>
                  <rdf:li rdf:resource="http://identifiers.org/chebi/CHEBI:16608"/>
                  <rdf:li rdf:resource="http://identifiers.org/hmdb/HMDB06841"/>
                  <rdf:li rdf:resource="http://identifiers.org/inchi/InChI=1S/C27H46O/c1-18(2)7-6-8-19(3)23-11-12-24-22-10-9-20-17-21(28)13-15-26(20,4)25(22)14-16-27(23,24)5/h18-21,23-24,28H,6-17H2,1-5H3/t19-,20+,21+,23-,24+,26+,27-/m1/s1"/>
                  <rdf:li rdf:resource="http://identifiers.org/kegg.compound/C03845"/>
                  <rdf:li rdf:resource="http://identifiers.org/metanetx.chemical/MNXM2494"/>
                </rdf:Bag>
              </bqbiol:is>
              <bqbiol:hasProperty>
                <rdf:Bag>
                  <rdf:li rdf:resource="http://identifiers.org/sbo/SBO:0000247"/>
                </rdf:Bag>
              </bqbiol:hasProperty>
            </rdf:Description>
          </rdf:RDF>
        </annotation>
      </species>
      <species metaid="M_ac7bol__91__c__93__" sboTerm="SBO:0000247" id="M_ac7bol__91__c__93__" name="5alpha-Cholest-7-en-3beta-ol" compartment="c" hasOnlySubstanceUnits="false" boundaryCondition="false" constant="false" fbc:charge="0" fbc:chemicalFormula="C27H46O">
        <annotation xmlns:sbml="http://www.sbml.org/sbml/level3/version1/core">
          <rdf:RDF xmlns:rdf="http://www.w3.org/1999/02/22-rdf-syntax-ns#" xmlns:dcterms="http://purl.org/dc/terms/" xmlns:vCard="http://www.w3.org/2001/vcard-rdf/3.0#" xmlns:vCard4="http://www.w3.org/2006/vcard/ns#" xmlns:bqbiol="http://biomodels.net/biology-qualifiers/" xmlns:bqmodel="http://biomodels.net/model-qualifiers/">
            <rdf:Description rdf:about="#M_ac7bol__91__c__93__">
              <bqbiol:is>
                <rdf:Bag>
                  <rdf:li rdf:resource="http://identifiers.org/inchikey/IZVFFXVYBHFIHY-SKCNUYALSA-N"/>
                  <rdf:li rdf:resource="http://identifiers.org/seed.compound/cpd00877"/>
                  <rdf:li rdf:resource="http://identifiers.org/bigg.metabolite/lthstrl"/>
                  <rdf:li rdf:resource="http://identifiers.org/biocyc/META:CPD-4186"/>
                  <rdf:li rdf:resource="http://identifiers.org/chebi/CHEBI:17168"/>
                  <rdf:li rdf:resource="http://identifiers.org/hmdb/HMDB01170"/>
                  <rdf:li rdf:resource="http://identifiers.org/inchi/InChI=1S/C27H46O/c1-18(2)7-6-8-19(3)23-11-12-24-22-10-9-20-17-21(28)13-15-26(20,4)25(22)14-16-27(23,24)5/h10,18-21,23-25,28H,6-9,11-17H2,1-5H3/t19-,20+,21+,23-,24+,25+,26+,27-/m1/s1"/>
                  <rdf:li rdf:resource="http://identifiers.org/kegg.compound/C01189"/>
                  <rdf:li rdf:resource="http://identifiers.org/metanetx.chemical/MNXM810"/>
                </rdf:Bag>
              </bqbiol:is>
              <bqbiol:hasProperty>
                <rdf:Bag>
                  <rdf:li rdf:resource="http://identifiers.org/sbo/SBO:0000247"/>
                </rdf:Bag>
              </bqbiol:hasProperty>
            </rdf:Description>
          </rdf:RDF>
        </annotation>
      </species>
      <species metaid="M_7strol__91__c__93__" sboTerm="SBO:0000247" id="M_7strol__91__c__93__" name="7-Dehydrodesmosterol" compartment="c" hasOnlySubstanceUnits="false" boundaryCondition="false" constant="false" fbc:charge="0" fbc:chemicalFormula="C27H42O">
        <annotation xmlns:sbml="http://www.sbml.org/sbml/level3/version1/core">
          <rdf:RDF xmlns:rdf="http://www.w3.org/1999/02/22-rdf-syntax-ns#" xmlns:dcterms="http://purl.org/dc/terms/" xmlns:vCard="http://www.w3.org/2001/vcard-rdf/3.0#" xmlns:vCard4="http://www.w3.org/2006/vcard/ns#" xmlns:bqbiol="http://biomodels.net/biology-qualifiers/" xmlns:bqmodel="http://biomodels.net/model-qualifiers/">
            <rdf:Description rdf:about="#M_7strol__91__c__93__">
              <bqbiol:is>
                <rdf:Bag>
                  <rdf:li rdf:resource="http://identifiers.org/inchikey/RUSSPKPUXDSHNC-DDPQNLDTSA-N"/>
                  <rdf:li rdf:resource="http://identifiers.org/seed.compound/cpd03037"/>
                  <rdf:li rdf:resource="http://identifiers.org/bigg.metabolite/ddsmsterol"/>
                  <rdf:li rdf:resource="http://identifiers.org/biocyc/META:CPD-8646"/>
                  <rdf:li rdf:resource="http://identifiers.org/chebi/CHEBI:27910"/>
                  <rdf:li rdf:resource="http://identifiers.org/hmdb/HMDB03896"/>
                  <rdf:li rdf:resource="http://identifiers.org/inchi/InChI=1S/C27H42O/c1-18(2)7-6-8-19(3)23-11-12-24-22-10-9-20-17-21(28)13-15-26(20,4)25(22)14-16-27(23,24)5/h7,9-10,19,21,23-25,28H,6,8,11-17H2,1-5H3/t19-,21+,23-,24+,25+,26+,27-/m1/s1"/>
                  <rdf:li rdf:resource="http://identifiers.org/kegg.compound/C05107"/>
                  <rdf:li rdf:resource="http://identifiers.org/metanetx.chemical/MNXM941"/>
                </rdf:Bag>
              </bqbiol:is>
              <bqbiol:hasProperty>
                <rdf:Bag>
                  <rdf:li rdf:resource="http://identifiers.org/sbo/SBO:0000247"/>
                </rdf:Bag>
              </bqbiol:hasProperty>
            </rdf:Description>
          </rdf:RDF>
        </annotation>
      </species>
      <species metaid="M_pvd3__91__c__93__" sboTerm="SBO:0000247" id="M_pvd3__91__c__93__" name="Provitamin D3" compartment="c" hasOnlySubstanceUnits="false" boundaryCondition="false" constant="false" fbc:charge="0" fbc:chemicalFormula="C27H44O">
        <annotation xmlns:sbml="http://www.sbml.org/sbml/level3/version1/core">
          <rdf:RDF xmlns:rdf="http://www.w3.org/1999/02/22-rdf-syntax-ns#" xmlns:dcterms="http://purl.org/dc/terms/" xmlns:vCard="http://www.w3.org/2001/vcard-rdf/3.0#" xmlns:vCard4="http://www.w3.org/2006/vcard/ns#" xmlns:bqbiol="http://biomodels.net/biology-qualifiers/" xmlns:bqmodel="http://biomodels.net/model-qualifiers/">
            <rdf:Description rdf:about="#M_pvd3__91__c__93__">
              <bqbiol:is>
                <rdf:Bag>
                  <rdf:li rdf:resource="http://identifiers.org/inchikey/UCTLRSWJYQTBFZ-DDPQNLDTSA-N"/>
                  <rdf:li rdf:resource="http://identifiers.org/seed.compound/cpd00857"/>
                  <rdf:li rdf:resource="http://identifiers.org/bigg.metabolite/7dhchsterol"/>
                  <rdf:li rdf:resource="http://identifiers.org/biocyc/META:CPD-4187"/>
                  <rdf:li rdf:resource="http://identifiers.org/chebi/CHEBI:17759"/>
                  <rdf:li rdf:resource="http://identifiers.org/hmdb/HMDB00032"/>
                  <rdf:li rdf:resource="http://identifiers.org/inchi/InChI=1S/C27H44O/c1-18(2)7-6-8-19(3)23-11-12-24-22-10-9-20-17-21(28)13-15-26(20,4)25(22)14-16-27(23,24)5/h9-10,18-19,21,23-25,28H,6-8,11-17H2,1-5H3/t19-,21+,23-,24+,25+,26+,27-/m1/s1"/>
                  <rdf:li rdf:resource="http://identifiers.org/kegg.compound/C01164"/>
                  <rdf:li rdf:resource="http://identifiers.org/metanetx.chemical/MNXM730454"/>
                </rdf:Bag>
              </bqbiol:is>
              <bqbiol:hasProperty>
                <rdf:Bag>
                  <rdf:li rdf:resource="http://identifiers.org/sbo/SBO:0000247"/>
                </rdf:Bag>
              </bqbiol:hasProperty>
            </rdf:Description>
          </rdf:RDF>
        </annotation>
      </species>
      <species metaid="M_dmstrol__91__c__93__" sboTerm="SBO:0000247" id="M_dmstrol__91__c__93__" name="Desmosterol" compartment="c" hasOnlySubstanceUnits="false" boundaryCondition="false" constant="false" fbc:charge="0" fbc:chemicalFormula="C27H44O">
        <annotation xmlns:sbml="http://www.sbml.org/sbml/level3/version1/core">
          <rdf:RDF xmlns:rdf="http://www.w3.org/1999/02/22-rdf-syntax-ns#" xmlns:dcterms="http://purl.org/dc/terms/" xmlns:vCard="http://www.w3.org/2001/vcard-rdf/3.0#" xmlns:vCard4="http://www.w3.org/2006/vcard/ns#" xmlns:bqbiol="http://biomodels.net/biology-qualifiers/" xmlns:bqmodel="http://biomodels.net/model-qualifiers/">
            <rdf:Description rdf:about="#M_dmstrol__91__c__93__">
              <bqbiol:is>
                <rdf:Bag>
                  <rdf:li rdf:resource="http://identifiers.org/inchikey/AVSXSVCZWQODGV-DPAQBDIFSA-N"/>
                  <rdf:li rdf:resource="http://identifiers.org/seed.compound/cpd01243"/>
                  <rdf:li rdf:resource="http://identifiers.org/bigg.metabolite/dsmsterol"/>
                  <rdf:li rdf:resource="http://identifiers.org/biocyc/META:DESMOSTEROL-CPD"/>
                  <rdf:li rdf:resource="http://identifiers.org/chebi/CHEBI:17737"/>
                  <rdf:li rdf:resource="http://identifiers.org/hmdb/HMDB02719"/>
                  <rdf:li rdf:resource="http://identifiers.org/inchi/InChI=1S/C27H44O/c1-18(2)7-6-8-19(3)23-11-12-24-22-10-9-20-17-21(28)13-15-26(20,4)25(22)14-16-27(23,24)5/h7,9,19,21-25,28H,6,8,10-17H2,1-5H3/t19-,21+,22+,23-,24+,25+,26+,27-/m1/s1"/>
                  <rdf:li rdf:resource="http://identifiers.org/kegg.compound/C01802"/>
                  <rdf:li rdf:resource="http://identifiers.org/metanetx.chemical/MNXM730572"/>
                </rdf:Bag>
              </bqbiol:is>
              <bqbiol:hasProperty>
                <rdf:Bag>
                  <rdf:li rdf:resource="http://identifiers.org/sbo/SBO:0000247"/>
                </rdf:Bag>
              </bqbiol:hasProperty>
            </rdf:Description>
          </rdf:RDF>
        </annotation>
      </species>
      <species metaid="M_chtrol__91__c__93__" sboTerm="SBO:0000247" id="M_chtrol__91__c__93__" name="cholesterol" compartment="c" hasOnlySubstanceUnits="false" boundaryCondition="false" constant="false" fbc:charge="0" fbc:chemicalFormula="C27H46O">
        <annotation xmlns:sbml="http://www.sbml.org/sbml/level3/version1/core">
          <rdf:RDF xmlns:rdf="http://www.w3.org/1999/02/22-rdf-syntax-ns#" xmlns:dcterms="http://purl.org/dc/terms/" xmlns:vCard="http://www.w3.org/2001/vcard-rdf/3.0#" xmlns:vCard4="http://www.w3.org/2006/vcard/ns#" xmlns:bqbiol="http://biomodels.net/biology-qualifiers/" xmlns:bqmodel="http://biomodels.net/model-qualifiers/">
            <rdf:Description rdf:about="#M_chtrol__91__c__93__">
              <bqbiol:is>
                <rdf:Bag>
                  <rdf:li rdf:resource="http://identifiers.org/inchikey/HVYWMOMLDIMFJA-DPAQBDIFSA-N"/>
                  <rdf:li rdf:resource="http://identifiers.org/seed.compound/cpd00160"/>
                  <rdf:li rdf:resource="http://identifiers.org/bigg.metabolite/chsterol"/>
                  <rdf:li rdf:resource="http://identifiers.org/biocyc/META:CHOLESTEROL"/>
                  <rdf:li rdf:resource="http://identifiers.org/chebi/CHEBI:16113"/>
                  <rdf:li rdf:resource="http://identifiers.org/hmdb/HMDB00067"/>
                  <rdf:li rdf:resource="http://identifiers.org/inchi/InChI=1S/C27H46O/c1-18(2)7-6-8-19(3)23-11-12-24-22-10-9-20-17-21(28)13-15-26(20,4)25(22)14-16-27(23,24)5/h9,18-19,21-25,28H,6-8,10-17H2,1-5H3/t19-,21+,22+,23-,24+,25+,26+,27-/m1/s1"/>
                  <rdf:li rdf:resource="http://identifiers.org/kegg.compound/C00187"/>
                  <rdf:li rdf:resource="http://identifiers.org/metanetx.chemical/MNXM726122"/>
                </rdf:Bag>
              </bqbiol:is>
              <bqbiol:hasProperty>
                <rdf:Bag>
                  <rdf:li rdf:resource="http://identifiers.org/sbo/SBO:0000247"/>
                </rdf:Bag>
              </bqbiol:hasProperty>
            </rdf:Description>
          </rdf:RDF>
        </annotation>
      </species>
      <species metaid="M_fest__91__c__93__" sboTerm="SBO:0000247" id="M_fest__91__c__93__" name="fecosterol" compartment="c" hasOnlySubstanceUnits="false" boundaryCondition="false" constant="false" fbc:charge="0" fbc:chemicalFormula="C28H46O">
        <annotation xmlns:sbml="http://www.sbml.org/sbml/level3/version1/core">
          <rdf:RDF xmlns:rdf="http://www.w3.org/1999/02/22-rdf-syntax-ns#" xmlns:dcterms="http://purl.org/dc/terms/" xmlns:vCard="http://www.w3.org/2001/vcard-rdf/3.0#" xmlns:vCard4="http://www.w3.org/2006/vcard/ns#" xmlns:bqbiol="http://biomodels.net/biology-qualifiers/" xmlns:bqmodel="http://biomodels.net/model-qualifiers/">
            <rdf:Description rdf:about="#M_fest__91__c__93__">
              <bqbiol:is>
                <rdf:Bag>
                  <rdf:li rdf:resource="http://identifiers.org/inchikey/SLQKYSPHBZMASJ-QKPORZECSA-N"/>
                  <rdf:li rdf:resource="http://identifiers.org/seed.compound/cpd02755"/>
                  <rdf:li rdf:resource="http://identifiers.org/bigg.metabolite/fecost"/>
                  <rdf:li rdf:resource="http://identifiers.org/biocyc/META:FECOSTEROL"/>
                  <rdf:li rdf:resource="http://identifiers.org/chebi/CHEBI:17038"/>
                  <rdf:li rdf:resource="http://identifiers.org/inchi/InChI=1S/C28H46O/c1-18(2)19(3)7-8-20(4)24-11-12-25-23-10-9-21-17-22(29)13-15-27(21,5)26(23)14-16-28(24,25)6/h18,20-22,24-25,29H,3,7-17H2,1-2,4-6H3/t20-,21+,22+,24-,25+,27+,28-/m1/s1"/>
                  <rdf:li rdf:resource="http://identifiers.org/kegg.compound/C04525"/>
                  <rdf:li rdf:resource="http://identifiers.org/metanetx.chemical/MNXM731707"/>
                </rdf:Bag>
              </bqbiol:is>
              <bqbiol:hasProperty>
                <rdf:Bag>
                  <rdf:li rdf:resource="http://identifiers.org/sbo/SBO:0000247"/>
                </rdf:Bag>
              </bqbiol:hasProperty>
            </rdf:Description>
          </rdf:RDF>
        </annotation>
      </species>
      <species metaid="M_epst__91__c__93__" sboTerm="SBO:0000247" id="M_epst__91__c__93__" name="Episterol" compartment="c" hasOnlySubstanceUnits="false" boundaryCondition="false" constant="false" fbc:charge="0" fbc:chemicalFormula="C28H46O">
        <annotation xmlns:sbml="http://www.sbml.org/sbml/level3/version1/core">
          <rdf:RDF xmlns:rdf="http://www.w3.org/1999/02/22-rdf-syntax-ns#" xmlns:dcterms="http://purl.org/dc/terms/" xmlns:vCard="http://www.w3.org/2001/vcard-rdf/3.0#" xmlns:vCard4="http://www.w3.org/2006/vcard/ns#" xmlns:bqbiol="http://biomodels.net/biology-qualifiers/" xmlns:bqmodel="http://biomodels.net/model-qualifiers/">
            <rdf:Description rdf:about="#M_epst__91__c__93__">
              <bqbiol:is>
                <rdf:Bag>
                  <rdf:li rdf:resource="http://identifiers.org/inchikey/BTCAEOLDEYPGGE-JVAZTMFWSA-N"/>
                  <rdf:li rdf:resource="http://identifiers.org/seed.compound/cpd14514"/>
                  <rdf:li rdf:resource="http://identifiers.org/bigg.metabolite/epist"/>
                  <rdf:li rdf:resource="http://identifiers.org/biocyc/META:EPISTEROL"/>
                  <rdf:li rdf:resource="http://identifiers.org/chebi/CHEBI:23929"/>
                  <rdf:li rdf:resource="http://identifiers.org/chebi/CHEBI:50586"/>
                  <rdf:li rdf:resource="http://identifiers.org/hmdb/HMDB06847"/>
                  <rdf:li rdf:resource="http://identifiers.org/inchi/InChI=1S/C28H46O/c1-18(2)19(3)7-8-20(4)24-11-12-25-23-10-9-21-17-22(29)13-15-27(21,5)26(23)14-16-28(24,25)6/h10,18,20-22,24-26,29H,3,7-9,11-17H2,1-2,4-6H3/t20-,21+,22+,24-,25+,26+,27+,28-/m1/s1"/>
                  <rdf:li rdf:resource="http://identifiers.org/kegg.compound/C15777"/>
                  <rdf:li rdf:resource="http://identifiers.org/metanetx.chemical/MNXM52365"/>
                </rdf:Bag>
              </bqbiol:is>
              <bqbiol:hasProperty>
                <rdf:Bag>
                  <rdf:li rdf:resource="http://identifiers.org/sbo/SBO:0000247"/>
                </rdf:Bag>
              </bqbiol:hasProperty>
            </rdf:Description>
          </rdf:RDF>
        </annotation>
      </species>
      <species metaid="M_ergod__91__c__93__" sboTerm="SBO:0000247" id="M_ergod__91__c__93__" name="ergosta-5,7,24(28)-trien3-beta-ol" compartment="c" hasOnlySubstanceUnits="false" boundaryCondition="false" constant="false" fbc:charge="0" fbc:chemicalFormula="C28H44O">
        <notes>
          <body xmlns="http://www.w3.org/1999/xhtml">
            <p>InChIString:InChI=1S/C28H44O/c1-18(2)19(3)7-8-20(4)24-11-12-25-23-10-9-21-17-22(29)13-15-27(21,5)26(23)14-16-28(24,25)6/h9-10,18,20,22,24-26,29H,3,7-8,11-17H2,1-2,4-6H3/t20-,22+,24-,25+,26?,27+,28-/m1/s1</p>
          </body>
        </notes>
        <annotation xmlns:sbml="http://www.sbml.org/sbml/level3/version1/core">
          <rdf:RDF xmlns:rdf="http://www.w3.org/1999/02/22-rdf-syntax-ns#" xmlns:dcterms="http://purl.org/dc/terms/" xmlns:vCard="http://www.w3.org/2001/vcard-rdf/3.0#" xmlns:vCard4="http://www.w3.org/2006/vcard/ns#" xmlns:bqbiol="http://biomodels.net/biology-qualifiers/" xmlns:bqmodel="http://biomodels.net/model-qualifiers/">
            <rdf:Description rdf:about="#M_ergod__91__c__93__">
              <bqbiol:is>
                <rdf:Bag>
                  <rdf:li rdf:resource="http://identifiers.org/inchikey/ZEPNVCGPJXYABB-CPGDAPNVSA-N"/>
                  <rdf:li rdf:resource="http://identifiers.org/seed.compound/cpd14515"/>
                  <rdf:li rdf:resource="http://identifiers.org/bigg.metabolite/ergtrol"/>
                  <rdf:li rdf:resource="http://identifiers.org/biocyc/META:CPD-700"/>
                  <rdf:li rdf:resource="http://identifiers.org/chebi/CHEBI:80095"/>
                  <rdf:li rdf:resource="http://identifiers.org/hmdb/HMDB60404"/>
                  <rdf:li rdf:resource="http://identifiers.org/kegg.compound/C15778"/>
                  <rdf:li rdf:resource="http://identifiers.org/metanetx.chemical/MNXM728624"/>
                </rdf:Bag>
              </bqbiol:is>
              <bqbiol:hasProperty>
                <rdf:Bag>
                  <rdf:li rdf:resource="http://identifiers.org/sbo/SBO:0000247"/>
                </rdf:Bag>
              </bqbiol:hasProperty>
            </rdf:Description>
          </rdf:RDF>
        </annotation>
      </species>
      <species metaid="M_egteol__91__c__93__" sboTerm="SBO:0000247" id="M_egteol__91__c__93__" name="5,7,22,24(28)-ergostatetraenol" compartment="c" hasOnlySubstanceUnits="false" boundaryCondition="false" constant="false" fbc:charge="0" fbc:chemicalFormula="C28H42O">
        <annotation xmlns:sbml="http://www.sbml.org/sbml/level3/version1/core">
          <rdf:RDF xmlns:rdf="http://www.w3.org/1999/02/22-rdf-syntax-ns#" xmlns:dcterms="http://purl.org/dc/terms/" xmlns:vCard="http://www.w3.org/2001/vcard-rdf/3.0#" xmlns:vCard4="http://www.w3.org/2006/vcard/ns#" xmlns:bqbiol="http://biomodels.net/biology-qualifiers/" xmlns:bqmodel="http://biomodels.net/model-qualifiers/">
            <rdf:Description rdf:about="#M_egteol__91__c__93__">
              <bqbiol:is>
                <rdf:Bag>
                  <rdf:li rdf:resource="http://identifiers.org/inchikey/SQFQJKZSFOZDJY-CVGLIYDESA-N"/>
                  <rdf:li rdf:resource="http://identifiers.org/seed.compound/cpd03223"/>
                  <rdf:li rdf:resource="http://identifiers.org/bigg.metabolite/ergtetrol"/>
                  <rdf:li rdf:resource="http://identifiers.org/biocyc/META:57222428-ERGOSTATETRAENOL"/>
                  <rdf:li rdf:resource="http://identifiers.org/chebi/CHEBI:18249"/>
                  <rdf:li rdf:resource="http://identifiers.org/inchi/InChI=1S/C28H42O/c1-18(2)19(3)7-8-20(4)24-11-12-25-23-10-9-21-17-22(29)13-15-27(21,5)26(23)14-16-28(24,25)6/h7-10,18,20,22,24-26,29H,3,11-17H2,1-2,4-6H3/b8-7+/t20-,22+,24-,25+,26+,27+,28-/m1/s1"/>
                  <rdf:li rdf:resource="http://identifiers.org/kegg.compound/C05440"/>
                  <rdf:li rdf:resource="http://identifiers.org/metanetx.chemical/MNXM1109"/>
                </rdf:Bag>
              </bqbiol:is>
              <bqbiol:hasProperty>
                <rdf:Bag>
                  <rdf:li rdf:resource="http://identifiers.org/sbo/SBO:0000247"/>
                </rdf:Bag>
              </bqbiol:hasProperty>
            </rdf:Description>
          </rdf:RDF>
        </annotation>
      </species>
      <species metaid="M_cycl__91__c__93__" sboTerm="SBO:0000247" id="M_cycl__91__c__93__" name="Cycloartenol" compartment="c" hasOnlySubstanceUnits="false" boundaryCondition="false" constant="false" fbc:charge="0" fbc:chemicalFormula="C30H50O">
        <annotation xmlns:sbml="http://www.sbml.org/sbml/level3/version1/core">
          <rdf:RDF xmlns:rdf="http://www.w3.org/1999/02/22-rdf-syntax-ns#" xmlns:dcterms="http://purl.org/dc/terms/" xmlns:vCard="http://www.w3.org/2001/vcard-rdf/3.0#" xmlns:vCard4="http://www.w3.org/2006/vcard/ns#" xmlns:bqbiol="http://biomodels.net/biology-qualifiers/" xmlns:bqmodel="http://biomodels.net/model-qualifiers/">
            <rdf:Description rdf:about="#M_cycl__91__c__93__">
              <bqbiol:is>
                <rdf:Bag>
                  <rdf:li rdf:resource="http://identifiers.org/inchikey/ONQRKEUAIJMULO-YBXTVTTCSA-N"/>
                  <rdf:li rdf:resource="http://identifiers.org/seed.compound/cpd01306"/>
                  <rdf:li rdf:resource="http://identifiers.org/bigg.metabolite/cyart"/>
                  <rdf:li rdf:resource="http://identifiers.org/biocyc/META:CYCLOARTENOL"/>
                  <rdf:li rdf:resource="http://identifiers.org/chebi/CHEBI:17030"/>
                  <rdf:li rdf:resource="http://identifiers.org/hmdb/HMDB36591"/>
                  <rdf:li rdf:resource="http://identifiers.org/inchi/InChI=1S/C30H50O/c1-20(2)9-8-10-21(3)22-13-15-28(7)24-12-11-23-26(4,5)25(31)14-16-29(23)19-30(24,29)18-17-27(22,28)6/h9,21-25,31H,8,10-19H2,1-7H3/t21-,22-,23+,24+,25+,27-,28+,29-,30+/m1/s1"/>
                  <rdf:li rdf:resource="http://identifiers.org/kegg.compound/C01902"/>
                  <rdf:li rdf:resource="http://identifiers.org/metanetx.chemical/MNXM728056"/>
                </rdf:Bag>
              </bqbiol:is>
              <bqbiol:hasProperty>
                <rdf:Bag>
                  <rdf:li rdf:resource="http://identifiers.org/sbo/SBO:0000247"/>
                </rdf:Bag>
              </bqbiol:hasProperty>
            </rdf:Description>
          </rdf:RDF>
        </annotation>
      </species>
      <species metaid="M_mecynol__91__c__93__" sboTerm="SBO:0000247" id="M_mecynol__91__c__93__" name="24-Methylenecycloartanol" compartment="c" hasOnlySubstanceUnits="false" boundaryCondition="false" constant="false" fbc:charge="0" fbc:chemicalFormula="C31H52O">
        <annotation xmlns:sbml="http://www.sbml.org/sbml/level3/version1/core">
          <rdf:RDF xmlns:rdf="http://www.w3.org/1999/02/22-rdf-syntax-ns#" xmlns:dcterms="http://purl.org/dc/terms/" xmlns:vCard="http://www.w3.org/2001/vcard-rdf/3.0#" xmlns:vCard4="http://www.w3.org/2006/vcard/ns#" xmlns:bqbiol="http://biomodels.net/biology-qualifiers/" xmlns:bqmodel="http://biomodels.net/model-qualifiers/">
            <rdf:Description rdf:about="#M_mecynol__91__c__93__">
              <bqbiol:is>
                <rdf:Bag>
                  <rdf:li rdf:resource="http://identifiers.org/inchikey/BDHQMRXFDYJGII-UEBIAWITSA-N"/>
                  <rdf:li rdf:resource="http://identifiers.org/seed.compound/cpd05727"/>
                  <rdf:li rdf:resource="http://identifiers.org/bigg.metabolite/menecyart"/>
                  <rdf:li rdf:resource="http://identifiers.org/biocyc/META:CPD-696"/>
                  <rdf:li rdf:resource="http://identifiers.org/chebi/CHEBI:1307"/>
                  <rdf:li rdf:resource="http://identifiers.org/inchi/InChI=1S/C31H52O/c1-20(2)21(3)9-10-22(4)23-13-15-29(8)25-12-11-24-27(5,6)26(32)14-16-30(24)19-31(25,30)18-17-28(23,29)7/h20,22-26,32H,3,9-19H2,1-2,4-8H3/t22-,23-,24+,25+,26+,28-,29+,30-,31+/m1/s1"/>
                  <rdf:li rdf:resource="http://identifiers.org/kegg.compound/C08830"/>
                  <rdf:li rdf:resource="http://identifiers.org/metanetx.chemical/MNXM737014"/>
                </rdf:Bag>
              </bqbiol:is>
              <bqbiol:hasProperty>
                <rdf:Bag>
                  <rdf:li rdf:resource="http://identifiers.org/sbo/SBO:0000247"/>
                </rdf:Bag>
              </bqbiol:hasProperty>
            </rdf:Description>
          </rdf:RDF>
        </annotation>
      </species>
      <species metaid="M_cyclnol__91__c__93__" sboTerm="SBO:0000247" id="M_cyclnol__91__c__93__" name="Cycloeucalenol" compartment="c" hasOnlySubstanceUnits="false" boundaryCondition="false" constant="false" fbc:charge="0" fbc:chemicalFormula="C30H50O">
        <annotation xmlns:sbml="http://www.sbml.org/sbml/level3/version1/core">
          <rdf:RDF xmlns:rdf="http://www.w3.org/1999/02/22-rdf-syntax-ns#" xmlns:dcterms="http://purl.org/dc/terms/" xmlns:vCard="http://www.w3.org/2001/vcard-rdf/3.0#" xmlns:vCard4="http://www.w3.org/2006/vcard/ns#" xmlns:bqbiol="http://biomodels.net/biology-qualifiers/" xmlns:bqmodel="http://biomodels.net/model-qualifiers/">
            <rdf:Description rdf:about="#M_cyclnol__91__c__93__">
              <bqbiol:is>
                <rdf:Bag>
                  <rdf:li rdf:resource="http://identifiers.org/inchikey/HUNLTIZKNQDZEI-PGFZVWMDSA-N"/>
                  <rdf:li rdf:resource="http://identifiers.org/seed.compound/cpd01451"/>
                  <rdf:li rdf:resource="http://identifiers.org/bigg.metabolite/cyeuol"/>
                  <rdf:li rdf:resource="http://identifiers.org/biocyc/META:CYCLOEUCALENOL"/>
                  <rdf:li rdf:resource="http://identifiers.org/chebi/CHEBI:16653"/>
                  <rdf:li rdf:resource="http://identifiers.org/inchi/InChI=1S/C30H50O/c1-19(2)20(3)8-9-21(4)23-12-14-28(7)26-11-10-24-22(5)25(31)13-15-29(24)18-30(26,29)17-16-27(23,28)6/h19,21-26,31H,3,8-18H2,1-2,4-7H3/t21-,22+,23-,24+,25+,26+,27-,28+,29-,30+/m1/s1"/>
                  <rdf:li rdf:resource="http://identifiers.org/kegg.compound/C02141"/>
                  <rdf:li rdf:resource="http://identifiers.org/metanetx.chemical/MNXM3001"/>
                </rdf:Bag>
              </bqbiol:is>
              <bqbiol:hasProperty>
                <rdf:Bag>
                  <rdf:li rdf:resource="http://identifiers.org/sbo/SBO:0000247"/>
                </rdf:Bag>
              </bqbiol:hasProperty>
            </rdf:Description>
          </rdf:RDF>
        </annotation>
      </species>
      <species metaid="M_obl__91__c__93__" sboTerm="SBO:0000247" id="M_obl__91__c__93__" name="Obtusifoliol" compartment="c" hasOnlySubstanceUnits="false" boundaryCondition="false" constant="false" fbc:charge="0" fbc:chemicalFormula="C30H50O">
        <annotation xmlns:sbml="http://www.sbml.org/sbml/level3/version1/core">
          <rdf:RDF xmlns:rdf="http://www.w3.org/1999/02/22-rdf-syntax-ns#" xmlns:dcterms="http://purl.org/dc/terms/" xmlns:vCard="http://www.w3.org/2001/vcard-rdf/3.0#" xmlns:vCard4="http://www.w3.org/2006/vcard/ns#" xmlns:bqbiol="http://biomodels.net/biology-qualifiers/" xmlns:bqmodel="http://biomodels.net/model-qualifiers/">
            <rdf:Description rdf:about="#M_obl__91__c__93__">
              <bqbiol:is>
                <rdf:Bag>
                  <rdf:li rdf:resource="http://identifiers.org/inchikey/MMNYKQIDRZNIKT-VSADUBDNSA-N"/>
                  <rdf:li rdf:resource="http://identifiers.org/seed.compound/cpd01334"/>
                  <rdf:li rdf:resource="http://identifiers.org/bigg.metabolite/obfool"/>
                  <rdf:li rdf:resource="http://identifiers.org/biocyc/META:OBTUSIFOLIOL"/>
                  <rdf:li rdf:resource="http://identifiers.org/chebi/CHEBI:17791"/>
                  <rdf:li rdf:resource="http://identifiers.org/hmdb/HMDB01242"/>
                  <rdf:li rdf:resource="http://identifiers.org/inchi/InChI=1S/C30H50O/c1-19(2)20(3)9-10-21(4)23-13-17-30(8)26-12-11-24-22(5)27(31)15-16-28(24,6)25(26)14-18-29(23,30)7/h19,21-24,27,31H,3,9-18H2,1-2,4-8H3/t21-,22+,23-,24+,27+,28+,29-,30+/m1/s1"/>
                  <rdf:li rdf:resource="http://identifiers.org/kegg.compound/C01943"/>
                  <rdf:li rdf:resource="http://identifiers.org/metanetx.chemical/MNXM732527"/>
                </rdf:Bag>
              </bqbiol:is>
              <bqbiol:hasProperty>
                <rdf:Bag>
                  <rdf:li rdf:resource="http://identifiers.org/sbo/SBO:0000247"/>
                </rdf:Bag>
              </bqbiol:hasProperty>
            </rdf:Description>
          </rdf:RDF>
        </annotation>
      </species>
      <species metaid="M_amt3bol__91__c__93__" sboTerm="SBO:0000247" id="M_amt3bol__91__c__93__" name="4alpha-Methyl-5alpha-ergosta-8,14,24(28)-trien-3beta-ol" compartment="c" hasOnlySubstanceUnits="false" boundaryCondition="false" constant="false" fbc:charge="0" fbc:chemicalFormula="C29H46O">
        <annotation xmlns:sbml="http://www.sbml.org/sbml/level3/version1/core">
          <rdf:RDF xmlns:rdf="http://www.w3.org/1999/02/22-rdf-syntax-ns#" xmlns:dcterms="http://purl.org/dc/terms/" xmlns:vCard="http://www.w3.org/2001/vcard-rdf/3.0#" xmlns:vCard4="http://www.w3.org/2006/vcard/ns#" xmlns:bqbiol="http://biomodels.net/biology-qualifiers/" xmlns:bqmodel="http://biomodels.net/model-qualifiers/">
            <rdf:Description rdf:about="#M_amt3bol__91__c__93__">
              <bqbiol:is>
                <rdf:Bag>
                  <rdf:li rdf:resource="http://identifiers.org/inchikey/HLAWVOWADPNAGN-BAHZUFOISA-N"/>
                  <rdf:li rdf:resource="http://identifiers.org/seed.compound/cpd08347"/>
                  <rdf:li rdf:resource="http://identifiers.org/bigg.metabolite/mergtrol"/>
                  <rdf:li rdf:resource="http://identifiers.org/biocyc/META:ALPHA-METHYL-5-ALPHA-ERGOSTA"/>
                  <rdf:li rdf:resource="http://identifiers.org/chebi/CHEBI:30109"/>
                  <rdf:li rdf:resource="http://identifiers.org/hmdb/HMDB06928"/>
                  <rdf:li rdf:resource="http://identifiers.org/inchi/InChI=1S/C29H46O/c1-18(2)19(3)8-9-20(4)23-12-13-25-22-10-11-24-21(5)27(30)15-17-29(24,7)26(22)14-16-28(23,25)6/h13,18,20-21,23-24,27,30H,3,8-12,14-17H2,1-2,4-7H3/t20-,21+,23-,24+,27+,28-,29+/m1/s1"/>
                  <rdf:li rdf:resource="http://identifiers.org/kegg.compound/C11508"/>
                  <rdf:li rdf:resource="http://identifiers.org/metanetx.chemical/MNXM2619"/>
                </rdf:Bag>
              </bqbiol:is>
              <bqbiol:hasProperty>
                <rdf:Bag>
                  <rdf:li rdf:resource="http://identifiers.org/sbo/SBO:0000247"/>
                </rdf:Bag>
              </bqbiol:hasProperty>
            </rdf:Description>
          </rdf:RDF>
        </annotation>
      </species>
      <species metaid="M_mefol__91__c__93__" sboTerm="SBO:0000247" id="M_mefol__91__c__93__" name="4alpha-Methylfecosterol" compartment="c" hasOnlySubstanceUnits="false" boundaryCondition="false" constant="false" fbc:charge="0" fbc:chemicalFormula="C29H48O">
        <annotation xmlns:sbml="http://www.sbml.org/sbml/level3/version1/core">
          <rdf:RDF xmlns:rdf="http://www.w3.org/1999/02/22-rdf-syntax-ns#" xmlns:dcterms="http://purl.org/dc/terms/" xmlns:vCard="http://www.w3.org/2001/vcard-rdf/3.0#" xmlns:vCard4="http://www.w3.org/2006/vcard/ns#" xmlns:bqbiol="http://biomodels.net/biology-qualifiers/" xmlns:bqmodel="http://biomodels.net/model-qualifiers/">
            <rdf:Description rdf:about="#M_mefol__91__c__93__">
              <bqbiol:is>
                <rdf:Bag>
                  <rdf:li rdf:resource="http://identifiers.org/inchikey/QLDNWJOJCDIMKK-XLFBYWHPSA-N"/>
                  <rdf:li rdf:resource="http://identifiers.org/seed.compound/cpd14513"/>
                  <rdf:li rdf:resource="http://identifiers.org/bigg.metabolite/mfecostrl"/>
                  <rdf:li rdf:resource="http://identifiers.org/biocyc/META:CPD-4081"/>
                  <rdf:li rdf:resource="http://identifiers.org/chebi/CHEBI:80094"/>
                  <rdf:li rdf:resource="http://identifiers.org/hmdb/HMDB06845"/>
                  <rdf:li rdf:resource="http://identifiers.org/hmdb/HMDB33194"/>
                  <rdf:li rdf:resource="http://identifiers.org/inchi/InChI=1S/C29H48O/c1-18(2)19(3)8-9-20(4)23-12-13-25-22-10-11-24-21(5)27(30)15-17-29(24,7)26(22)14-16-28(23,25)6/h18,20-21,23-25,27,30H,3,8-17H2,1-2,4-7H3/t20-,21+,23-,24+,25+,27+,28-,29+/m1/s1"/>
                  <rdf:li rdf:resource="http://identifiers.org/kegg.compound/C15776"/>
                  <rdf:li rdf:resource="http://identifiers.org/metanetx.chemical/MNXM737286"/>
                </rdf:Bag>
              </bqbiol:is>
              <bqbiol:hasProperty>
                <rdf:Bag>
                  <rdf:li rdf:resource="http://identifiers.org/sbo/SBO:0000247"/>
                </rdf:Bag>
              </bqbiol:hasProperty>
            </rdf:Description>
          </rdf:RDF>
        </annotation>
      </species>
      <species metaid="M_24mephenol__91__c__93__" sboTerm="SBO:0000247" id="M_24mephenol__91__c__93__" name="24-Methylenelophenol" compartment="c" hasOnlySubstanceUnits="false" boundaryCondition="false" constant="false" fbc:charge="0" fbc:chemicalFormula="C29H48O">
        <annotation xmlns:sbml="http://www.sbml.org/sbml/level3/version1/core">
          <rdf:RDF xmlns:rdf="http://www.w3.org/1999/02/22-rdf-syntax-ns#" xmlns:dcterms="http://purl.org/dc/terms/" xmlns:vCard="http://www.w3.org/2001/vcard-rdf/3.0#" xmlns:vCard4="http://www.w3.org/2006/vcard/ns#" xmlns:bqbiol="http://biomodels.net/biology-qualifiers/" xmlns:bqmodel="http://biomodels.net/model-qualifiers/">
            <rdf:Description rdf:about="#M_24mephenol__91__c__93__">
              <bqbiol:is>
                <rdf:Bag>
                  <rdf:li rdf:resource="http://identifiers.org/inchikey/RSMKYRDCCSNYFM-AAGDOFLISA-N"/>
                  <rdf:li rdf:resource="http://identifiers.org/seed.compound/cpd08359"/>
                  <rdf:li rdf:resource="http://identifiers.org/biocyc/META:CPD-4101"/>
                  <rdf:li rdf:resource="http://identifiers.org/chebi/CHEBI:29107"/>
                  <rdf:li rdf:resource="http://identifiers.org/hmdb/HMDB06846"/>
                  <rdf:li rdf:resource="http://identifiers.org/hmdb/HMDB33495"/>
                  <rdf:li rdf:resource="http://identifiers.org/inchi/InChI=1S/C29H48O/c1-18(2)19(3)8-9-20(4)23-12-13-25-22-10-11-24-21(5)27(30)15-17-29(24,7)26(22)14-16-28(23,25)6/h10,18,20-21,23-27,30H,3,8-9,11-17H2,1-2,4-7H3/t20-,21+,23-,24+,25+,26+,27+,28-,29+/m1/s1"/>
                  <rdf:li rdf:resource="http://identifiers.org/kegg.compound/C11522"/>
                  <rdf:li rdf:resource="http://identifiers.org/metanetx.chemical/MNXM731614"/>
                </rdf:Bag>
              </bqbiol:is>
              <bqbiol:hasProperty>
                <rdf:Bag>
                  <rdf:li rdf:resource="http://identifiers.org/sbo/SBO:0000247"/>
                </rdf:Bag>
              </bqbiol:hasProperty>
            </rdf:Description>
          </rdf:RDF>
        </annotation>
      </species>
      <species metaid="M_dhrol__91__c__93__" sboTerm="SBO:0000247" id="M_dhrol__91__c__93__" name="5-Dehydroepisterol" compartment="c" hasOnlySubstanceUnits="false" boundaryCondition="false" constant="false" fbc:charge="0" fbc:chemicalFormula="C28H44O">
        <annotation xmlns:sbml="http://www.sbml.org/sbml/level3/version1/core">
          <rdf:RDF xmlns:rdf="http://www.w3.org/1999/02/22-rdf-syntax-ns#" xmlns:dcterms="http://purl.org/dc/terms/" xmlns:vCard="http://www.w3.org/2001/vcard-rdf/3.0#" xmlns:vCard4="http://www.w3.org/2006/vcard/ns#" xmlns:bqbiol="http://biomodels.net/biology-qualifiers/" xmlns:bqmodel="http://biomodels.net/model-qualifiers/">
            <rdf:Description rdf:about="#M_dhrol__91__c__93__">
              <bqbiol:is>
                <rdf:Bag>
                  <rdf:li rdf:resource="http://identifiers.org/inchikey/ZEPNVCGPJXYABB-LOIOQLKMSA-N"/>
                  <rdf:li rdf:resource="http://identifiers.org/seed.compound/cpd14516"/>
                  <rdf:li rdf:resource="http://identifiers.org/bigg.metabolite/dhepstrl"/>
                  <rdf:li rdf:resource="http://identifiers.org/biocyc/META:CPD-700"/>
                  <rdf:li rdf:resource="http://identifiers.org/chebi/CHEBI:52972"/>
                  <rdf:li rdf:resource="http://identifiers.org/hmdb/HMDB06848"/>
                  <rdf:li rdf:resource="http://identifiers.org/inchi/InChI=1S/C28H44O/c1-18(2)19(3)7-8-20(4)24-11-12-25-23-10-9-21-17-22(29)13-15-27(21,5)26(23)14-16-28(24,25)6/h9-10,18,20,22,24-26,29H,3,7-8,11-17H2,1-2,4-6H3/t20-,22+,24-,25+,26+,27+,28-/m1/s1"/>
                  <rdf:li rdf:resource="http://identifiers.org/kegg.compound/C15780"/>
                  <rdf:li rdf:resource="http://identifiers.org/metanetx.chemical/MNXM5738"/>
                </rdf:Bag>
              </bqbiol:is>
              <bqbiol:hasProperty>
                <rdf:Bag>
                  <rdf:li rdf:resource="http://identifiers.org/sbo/SBO:0000247"/>
                </rdf:Bag>
              </bqbiol:hasProperty>
            </rdf:Description>
          </rdf:RDF>
        </annotation>
      </species>
      <species metaid="M_melol__91__c__93__" sboTerm="SBO:0000247" id="M_melol__91__c__93__" name="24-Methylenecholesterol" compartment="c" hasOnlySubstanceUnits="false" boundaryCondition="false" constant="false" fbc:charge="0" fbc:chemicalFormula="C28H46O">
        <annotation xmlns:sbml="http://www.sbml.org/sbml/level3/version1/core">
          <rdf:RDF xmlns:rdf="http://www.w3.org/1999/02/22-rdf-syntax-ns#" xmlns:dcterms="http://purl.org/dc/terms/" xmlns:vCard="http://www.w3.org/2001/vcard-rdf/3.0#" xmlns:vCard4="http://www.w3.org/2006/vcard/ns#" xmlns:bqbiol="http://biomodels.net/biology-qualifiers/" xmlns:bqmodel="http://biomodels.net/model-qualifiers/">
            <rdf:Description rdf:about="#M_melol__91__c__93__">
              <bqbiol:is>
                <rdf:Bag>
                  <rdf:li rdf:resource="http://identifiers.org/inchikey/INDVLXYUCBVVKW-PXBBAZSNSA-N"/>
                  <rdf:li rdf:resource="http://identifiers.org/seed.compound/cpd14517"/>
                  <rdf:li rdf:resource="http://identifiers.org/biocyc/META:CPD-706"/>
                  <rdf:li rdf:resource="http://identifiers.org/chebi/CHEBI:19812"/>
                  <rdf:li rdf:resource="http://identifiers.org/hmdb/HMDB06849"/>
                  <rdf:li rdf:resource="http://identifiers.org/inchi/InChI=1S/C28H46O/c1-18(2)19(3)7-8-20(4)24-11-12-25-23-10-9-21-17-22(29)13-15-27(21,5)26(23)14-16-28(24,25)6/h9,18,20,22-26,29H,3,7-8,10-17H2,1-2,4-6H3/t20-,22+,23+,24-,25+,26+,27+,28-/m1/s1"/>
                  <rdf:li rdf:resource="http://identifiers.org/kegg.compound/C15781"/>
                  <rdf:li rdf:resource="http://identifiers.org/metanetx.chemical/MNXM734746"/>
                </rdf:Bag>
              </bqbiol:is>
              <bqbiol:hasProperty>
                <rdf:Bag>
                  <rdf:li rdf:resource="http://identifiers.org/sbo/SBO:0000247"/>
                </rdf:Bag>
              </bqbiol:hasProperty>
            </rdf:Description>
          </rdf:RDF>
        </annotation>
      </species>
      <species metaid="M_cpestol__91__c__93__" sboTerm="SBO:0000247" id="M_cpestol__91__c__93__" name="Campesterol" compartment="c" hasOnlySubstanceUnits="false" boundaryCondition="false" constant="false" fbc:charge="0" fbc:chemicalFormula="C28H48O">
        <annotation xmlns:sbml="http://www.sbml.org/sbml/level3/version1/core">
          <rdf:RDF xmlns:rdf="http://www.w3.org/1999/02/22-rdf-syntax-ns#" xmlns:dcterms="http://purl.org/dc/terms/" xmlns:vCard="http://www.w3.org/2001/vcard-rdf/3.0#" xmlns:vCard4="http://www.w3.org/2006/vcard/ns#" xmlns:bqbiol="http://biomodels.net/biology-qualifiers/" xmlns:bqmodel="http://biomodels.net/model-qualifiers/">
            <rdf:Description rdf:about="#M_cpestol__91__c__93__">
              <bqbiol:is>
                <rdf:Bag>
                  <rdf:li rdf:resource="http://identifiers.org/inchikey/SGNBVLSWZMBQTH-PODYLUTMSA-N"/>
                  <rdf:li rdf:resource="http://identifiers.org/seed.compound/cpd01234"/>
                  <rdf:li rdf:resource="http://identifiers.org/biocyc/META:CPD-707"/>
                  <rdf:li rdf:resource="http://identifiers.org/chebi/CHEBI:28623"/>
                  <rdf:li rdf:resource="http://identifiers.org/hmdb/HMDB02869"/>
                  <rdf:li rdf:resource="http://identifiers.org/inchi/InChI=1S/C28H48O/c1-18(2)19(3)7-8-20(4)24-11-12-25-23-10-9-21-17-22(29)13-15-27(21,5)26(23)14-16-28(24,25)6/h9,18-20,22-26,29H,7-8,10-17H2,1-6H3/t19-,20-,22+,23+,24-,25+,26+,27+,28-/m1/s1"/>
                  <rdf:li rdf:resource="http://identifiers.org/kegg.compound/C01789"/>
                  <rdf:li rdf:resource="http://identifiers.org/metanetx.chemical/MNXM731577"/>
                </rdf:Bag>
              </bqbiol:is>
              <bqbiol:hasProperty>
                <rdf:Bag>
                  <rdf:li rdf:resource="http://identifiers.org/sbo/SBO:0000247"/>
                </rdf:Bag>
              </bqbiol:hasProperty>
            </rdf:Description>
          </rdf:RDF>
        </annotation>
      </species>
      <species metaid="M_24ephenol__91__c__93__" sboTerm="SBO:0000247" id="M_24ephenol__91__c__93__" name="24-Ethylidenelophenol" compartment="c" hasOnlySubstanceUnits="false" boundaryCondition="false" constant="false" fbc:charge="0" fbc:chemicalFormula="C30H50O">
        <annotation xmlns:sbml="http://www.sbml.org/sbml/level3/version1/core">
          <rdf:RDF xmlns:rdf="http://www.w3.org/1999/02/22-rdf-syntax-ns#" xmlns:dcterms="http://purl.org/dc/terms/" xmlns:vCard="http://www.w3.org/2001/vcard-rdf/3.0#" xmlns:vCard4="http://www.w3.org/2006/vcard/ns#" xmlns:bqbiol="http://biomodels.net/biology-qualifiers/" xmlns:bqmodel="http://biomodels.net/model-qualifiers/">
            <rdf:Description rdf:about="#M_24ephenol__91__c__93__">
              <bqbiol:is>
                <rdf:Bag>
                  <rdf:li rdf:resource="http://identifiers.org/inchikey/LPZCCMIISIBREI-JXMPMKKESA-N"/>
                  <rdf:li rdf:resource="http://identifiers.org/seed.compound/cpd08360"/>
                  <rdf:li rdf:resource="http://identifiers.org/biocyc/META:CPD-4124"/>
                  <rdf:li rdf:resource="http://identifiers.org/chebi/CHEBI:33203"/>
                  <rdf:li rdf:resource="http://identifiers.org/inchi/InChI=1S/C30H50O/c1-8-22(19(2)3)10-9-20(4)24-13-14-26-23-11-12-25-21(5)28(31)16-18-30(25,7)27(23)15-17-29(24,26)6/h8,11,19-21,24-28,31H,9-10,12-18H2,1-7H3/b22-8-/t20-,21+,24-,25+,26+,27+,28+,29-,30+/m1/s1"/>
                  <rdf:li rdf:resource="http://identifiers.org/kegg.compound/C11523"/>
                  <rdf:li rdf:resource="http://identifiers.org/metanetx.chemical/MNXM733509"/>
                </rdf:Bag>
              </bqbiol:is>
              <bqbiol:hasProperty>
                <rdf:Bag>
                  <rdf:li rdf:resource="http://identifiers.org/sbo/SBO:0000247"/>
                </rdf:Bag>
              </bqbiol:hasProperty>
            </rdf:Description>
          </rdf:RDF>
        </annotation>
      </species>
      <species metaid="M_d7arol__91__c__93__" sboTerm="SBO:0000247" id="M_d7arol__91__c__93__" name="delta7-Avenasterol" compartment="c" hasOnlySubstanceUnits="false" boundaryCondition="false" constant="false" fbc:charge="0" fbc:chemicalFormula="C29H48O">
        <annotation xmlns:sbml="http://www.sbml.org/sbml/level3/version1/core">
          <rdf:RDF xmlns:rdf="http://www.w3.org/1999/02/22-rdf-syntax-ns#" xmlns:dcterms="http://purl.org/dc/terms/" xmlns:vCard="http://www.w3.org/2001/vcard-rdf/3.0#" xmlns:vCard4="http://www.w3.org/2006/vcard/ns#" xmlns:bqbiol="http://biomodels.net/biology-qualifiers/" xmlns:bqmodel="http://biomodels.net/model-qualifiers/">
            <rdf:Description rdf:about="#M_d7arol__91__c__93__">
              <bqbiol:is>
                <rdf:Bag>
                  <rdf:li rdf:resource="http://identifiers.org/inchikey/MCWVPSBQQXUCTB-OQTIOYDCSA-N"/>
                  <rdf:li rdf:resource="http://identifiers.org/seed.compound/cpd14518"/>
                  <rdf:li rdf:resource="http://identifiers.org/seed.compound/cpd24468"/>
                  <rdf:li rdf:resource="http://identifiers.org/biocyc/META:CPD-4125"/>
                  <rdf:li rdf:resource="http://identifiers.org/chebi/CHEBI:28604"/>
                  <rdf:li rdf:resource="http://identifiers.org/hmdb/HMDB06851"/>
                  <rdf:li rdf:resource="http://identifiers.org/inchi/InChI=1S/C29H48O/c1-7-21(19(2)3)9-8-20(4)25-12-13-26-24-11-10-22-18-23(30)14-16-28(22,5)27(24)15-17-29(25,26)6/h7,11,19-20,22-23,25-27,30H,8-10,12-18H2,1-6H3/b21-7-/t20-,22+,23+,25-,26+,27+,28+,29-/m1/s1"/>
                  <rdf:li rdf:resource="http://identifiers.org/kegg.compound/C15782"/>
                  <rdf:li rdf:resource="http://identifiers.org/metanetx.chemical/MNXM737161"/>
                </rdf:Bag>
              </bqbiol:is>
              <bqbiol:hasProperty>
                <rdf:Bag>
                  <rdf:li rdf:resource="http://identifiers.org/sbo/SBO:0000247"/>
                </rdf:Bag>
              </bqbiol:hasProperty>
            </rdf:Description>
          </rdf:RDF>
        </annotation>
      </species>
      <species metaid="M_dhrsol__91__c__93__" sboTerm="SBO:0000247" id="M_dhrsol__91__c__93__" name="5-Dehydroavenasterol" compartment="c" hasOnlySubstanceUnits="false" boundaryCondition="false" constant="false" fbc:charge="0" fbc:chemicalFormula="C29H46O">
        <notes>
          <body xmlns="http://www.w3.org/1999/xhtml">
            <p>InChIString:InChI=1S/C29H46O/c1-7-21(19(2)3)9-8-20(4)25-12-13-26-24-11-10-22-18-23(30)14-16-28(22,5)27(24)15-17-29(25,26)6/h7,10-11,19-20,23,25-27,30H,8-9,12-18H2,1-6H3/b21-7-/t20-,23+,25?,26?,27?,28+,29-/m1/s1</p>
          </body>
        </notes>
        <annotation xmlns:sbml="http://www.sbml.org/sbml/level3/version1/core">
          <rdf:RDF xmlns:rdf="http://www.w3.org/1999/02/22-rdf-syntax-ns#" xmlns:dcterms="http://purl.org/dc/terms/" xmlns:vCard="http://www.w3.org/2001/vcard-rdf/3.0#" xmlns:vCard4="http://www.w3.org/2006/vcard/ns#" xmlns:bqbiol="http://biomodels.net/biology-qualifiers/" xmlns:bqmodel="http://biomodels.net/model-qualifiers/">
            <rdf:Description rdf:about="#M_dhrsol__91__c__93__">
              <bqbiol:is>
                <rdf:Bag>
                  <rdf:li rdf:resource="http://identifiers.org/inchikey/XPRWWANUPMYKMF-UUHDPGOWSA-N"/>
                  <rdf:li rdf:resource="http://identifiers.org/seed.compound/cpd14519"/>
                  <rdf:li rdf:resource="http://identifiers.org/biocyc/META:CPD-4126"/>
                  <rdf:li rdf:resource="http://identifiers.org/chebi/CHEBI:80097"/>
                  <rdf:li rdf:resource="http://identifiers.org/hmdb/HMDB06852"/>
                  <rdf:li rdf:resource="http://identifiers.org/kegg.compound/C15783"/>
                  <rdf:li rdf:resource="http://identifiers.org/metanetx.chemical/MNXM738146"/>
                </rdf:Bag>
              </bqbiol:is>
              <bqbiol:hasProperty>
                <rdf:Bag>
                  <rdf:li rdf:resource="http://identifiers.org/sbo/SBO:0000247"/>
                </rdf:Bag>
              </bqbiol:hasProperty>
            </rdf:Description>
          </rdf:RDF>
        </annotation>
      </species>
      <species metaid="M_isol__91__c__93__" sboTerm="SBO:0000247" id="M_isol__91__c__93__" name="Isofucosterol" compartment="c" hasOnlySubstanceUnits="false" boundaryCondition="false" constant="false" fbc:charge="0" fbc:chemicalFormula="C29H48O">
        <annotation xmlns:sbml="http://www.sbml.org/sbml/level3/version1/core">
          <rdf:RDF xmlns:rdf="http://www.w3.org/1999/02/22-rdf-syntax-ns#" xmlns:dcterms="http://purl.org/dc/terms/" xmlns:vCard="http://www.w3.org/2001/vcard-rdf/3.0#" xmlns:vCard4="http://www.w3.org/2006/vcard/ns#" xmlns:bqbiol="http://biomodels.net/biology-qualifiers/" xmlns:bqmodel="http://biomodels.net/model-qualifiers/">
            <rdf:Description rdf:about="#M_isol__91__c__93__">
              <bqbiol:is>
                <rdf:Bag>
                  <rdf:li rdf:resource="http://identifiers.org/inchikey/OSELKOCHBMDKEJ-WGMIZEQOSA-N"/>
                  <rdf:li rdf:resource="http://identifiers.org/seed.compound/cpd05717"/>
                  <rdf:li rdf:resource="http://identifiers.org/biocyc/META:CPD-4127"/>
                  <rdf:li rdf:resource="http://identifiers.org/chebi/CHEBI:28604"/>
                  <rdf:li rdf:resource="http://identifiers.org/hmdb/HMDB02374"/>
                  <rdf:li rdf:resource="http://identifiers.org/inchi/InChI=1S/C29H48O/c1-7-21(19(2)3)9-8-20(4)25-12-13-26-24-11-10-22-18-23(30)14-16-28(22,5)27(24)15-17-29(25,26)6/h7,10,19-20,23-27,30H,8-9,11-18H2,1-6H3/b21-7-/t20-,23+,24+,25-,26+,27+,28+,29-/m1/s1"/>
                  <rdf:li rdf:resource="http://identifiers.org/kegg.compound/C08821"/>
                  <rdf:li rdf:resource="http://identifiers.org/metanetx.chemical/MNXM737160"/>
                </rdf:Bag>
              </bqbiol:is>
              <bqbiol:hasProperty>
                <rdf:Bag>
                  <rdf:li rdf:resource="http://identifiers.org/sbo/SBO:0000247"/>
                </rdf:Bag>
              </bqbiol:hasProperty>
            </rdf:Description>
          </rdf:RDF>
        </annotation>
      </species>
      <species metaid="M_siterol__91__c__93__" sboTerm="SBO:0000247" id="M_siterol__91__c__93__" name="Sitosterol" compartment="c" hasOnlySubstanceUnits="false" boundaryCondition="false" constant="false" fbc:charge="0" fbc:chemicalFormula="C29H50O">
        <annotation xmlns:sbml="http://www.sbml.org/sbml/level3/version1/core">
          <rdf:RDF xmlns:rdf="http://www.w3.org/1999/02/22-rdf-syntax-ns#" xmlns:dcterms="http://purl.org/dc/terms/" xmlns:vCard="http://www.w3.org/2001/vcard-rdf/3.0#" xmlns:vCard4="http://www.w3.org/2006/vcard/ns#" xmlns:bqbiol="http://biomodels.net/biology-qualifiers/" xmlns:bqmodel="http://biomodels.net/model-qualifiers/">
            <rdf:Description rdf:about="#M_siterol__91__c__93__">
              <bqbiol:is>
                <rdf:Bag>
                  <rdf:li rdf:resource="http://identifiers.org/inchikey/KZJWDPNRJALLNS-VJSFXXLFSA-N"/>
                  <rdf:li rdf:resource="http://identifiers.org/seed.compound/cpd01210"/>
                  <rdf:li rdf:resource="http://identifiers.org/biocyc/META:CPD-4143"/>
                  <rdf:li rdf:resource="http://identifiers.org/chebi/CHEBI:27693"/>
                  <rdf:li rdf:resource="http://identifiers.org/hmdb/HMDB00852"/>
                  <rdf:li rdf:resource="http://identifiers.org/inchi/InChI=1S/C29H50O/c1-7-21(19(2)3)9-8-20(4)25-12-13-26-24-11-10-22-18-23(30)14-16-28(22,5)27(24)15-17-29(25,26)6/h10,19-21,23-27,30H,7-9,11-18H2,1-6H3/t20-,21-,23+,24+,25-,26+,27+,28+,29-/m1/s1"/>
                  <rdf:li rdf:resource="http://identifiers.org/kegg.compound/C01753"/>
                  <rdf:li rdf:resource="http://identifiers.org/metanetx.chemical/MNXM734381"/>
                </rdf:Bag>
              </bqbiol:is>
              <bqbiol:hasProperty>
                <rdf:Bag>
                  <rdf:li rdf:resource="http://identifiers.org/sbo/SBO:0000247"/>
                </rdf:Bag>
              </bqbiol:hasProperty>
            </rdf:Description>
          </rdf:RDF>
        </annotation>
      </species>
      <species metaid="M_chlestr__91__c__93__" sboTerm="SBO:0000247" id="M_chlestr__91__c__93__" name="cholesterol ester" compartment="c" hasOnlySubstanceUnits="false" boundaryCondition="false" constant="false" fbc:charge="0" fbc:chemicalFormula="C28H45O2R">
        <annotation xmlns:sbml="http://www.sbml.org/sbml/level3/version1/core">
          <rdf:RDF xmlns:rdf="http://www.w3.org/1999/02/22-rdf-syntax-ns#" xmlns:dcterms="http://purl.org/dc/terms/" xmlns:vCard="http://www.w3.org/2001/vcard-rdf/3.0#" xmlns:vCard4="http://www.w3.org/2006/vcard/ns#" xmlns:bqbiol="http://biomodels.net/biology-qualifiers/" xmlns:bqmodel="http://biomodels.net/model-qualifiers/">
            <rdf:Description rdf:about="#M_chlestr__91__c__93__">
              <bqbiol:is>
                <rdf:Bag>
                  <rdf:li rdf:resource="http://identifiers.org/seed.compound/cpd01664"/>
                  <rdf:li rdf:resource="http://identifiers.org/bigg.metabolite/xolest2_cho"/>
                  <rdf:li rdf:resource="http://identifiers.org/biocyc/META:Cholesterol-esters"/>
                  <rdf:li rdf:resource="http://identifiers.org/chebi/CHEBI:17002"/>
                  <rdf:li rdf:resource="http://identifiers.org/kegg.compound/C02530"/>
                  <rdf:li rdf:resource="http://identifiers.org/metanetx.chemical/MNXM740181"/>
                </rdf:Bag>
              </bqbiol:is>
              <bqbiol:hasProperty>
                <rdf:Bag>
                  <rdf:li rdf:resource="http://identifiers.org/sbo/SBO:0000247"/>
                </rdf:Bag>
              </bqbiol:hasProperty>
            </rdf:Description>
          </rdf:RDF>
        </annotation>
      </species>
      <species metaid="M_magly__91__c__93__" sboTerm="SBO:0000247" id="M_magly__91__c__93__" name="1-monoglycerides" compartment="c" hasOnlySubstanceUnits="false" boundaryCondition="false" constant="false" fbc:charge="0" fbc:chemicalFormula="C4H7O4R">
        <annotation xmlns:sbml="http://www.sbml.org/sbml/level3/version1/core">
          <rdf:RDF xmlns:rdf="http://www.w3.org/1999/02/22-rdf-syntax-ns#" xmlns:dcterms="http://purl.org/dc/terms/" xmlns:vCard="http://www.w3.org/2001/vcard-rdf/3.0#" xmlns:vCard4="http://www.w3.org/2006/vcard/ns#" xmlns:bqbiol="http://biomodels.net/biology-qualifiers/" xmlns:bqmodel="http://biomodels.net/model-qualifiers/">
            <rdf:Description rdf:about="#M_magly__91__c__93__">
              <bqbiol:is>
                <rdf:Bag>
                  <rdf:li rdf:resource="http://identifiers.org/seed.compound/cpd01297"/>
                  <rdf:li rdf:resource="http://identifiers.org/biocyc/META:CPD-504"/>
                  <rdf:li rdf:resource="http://identifiers.org/chebi/CHEBI:17408"/>
                  <rdf:li rdf:resource="http://identifiers.org/kegg.compound/C01885"/>
                  <rdf:li rdf:resource="http://identifiers.org/metanetx.chemical/MNXM733607"/>
                </rdf:Bag>
              </bqbiol:is>
              <bqbiol:hasProperty>
                <rdf:Bag>
                  <rdf:li rdf:resource="http://identifiers.org/sbo/SBO:0000247"/>
                </rdf:Bag>
              </bqbiol:hasProperty>
            </rdf:Description>
          </rdf:RDF>
        </annotation>
      </species>
      <species metaid="M_chlat__91__c__93__" sboTerm="SBO:0000247" id="M_chlat__91__c__93__" name="Chenodeoxycholate" compartment="c" hasOnlySubstanceUnits="false" boundaryCondition="false" constant="false" fbc:charge="-1" fbc:chemicalFormula="C24H39O4">
        <annotation xmlns:sbml="http://www.sbml.org/sbml/level3/version1/core">
          <rdf:RDF xmlns:rdf="http://www.w3.org/1999/02/22-rdf-syntax-ns#" xmlns:dcterms="http://purl.org/dc/terms/" xmlns:vCard="http://www.w3.org/2001/vcard-rdf/3.0#" xmlns:vCard4="http://www.w3.org/2006/vcard/ns#" xmlns:bqbiol="http://biomodels.net/biology-qualifiers/" xmlns:bqmodel="http://biomodels.net/model-qualifiers/">
            <rdf:Description rdf:about="#M_chlat__91__c__93__">
              <bqbiol:is>
                <rdf:Bag>
                  <rdf:li rdf:resource="http://identifiers.org/inchikey/RUDATBOHQWOJDD-BSWAIDMHSA-M"/>
                  <rdf:li rdf:resource="http://identifiers.org/seed.compound/cpd01663"/>
                  <rdf:li rdf:resource="http://identifiers.org/bigg.metabolite/C02528"/>
                  <rdf:li rdf:resource="http://identifiers.org/biocyc/META:CPD-15189"/>
                  <rdf:li rdf:resource="http://identifiers.org/chebi/CHEBI:16755"/>
                  <rdf:li rdf:resource="http://identifiers.org/chebi/CHEBI:36234"/>
                  <rdf:li rdf:resource="http://identifiers.org/hmdb/HMDB00518"/>
                  <rdf:li rdf:resource="http://identifiers.org/inchi/InChI=1S/C24H40O4/c1-14(4-7-21(27)28)17-5-6-18-22-19(9-11-24(17,18)3)23(2)10-8-16(25)12-15(23)13-20(22)26/h14-20,22,25-26H,4-13H2,1-3H3,(H,27,28)/p-1/t14-,15+,16-,17-,18+,19+,20-,22+,23+,24-/m1/s1"/>
                  <rdf:li rdf:resource="http://identifiers.org/kegg.compound/C02528"/>
                  <rdf:li rdf:resource="http://identifiers.org/metanetx.chemical/MNXM727182"/>
                </rdf:Bag>
              </bqbiol:is>
              <bqbiol:hasProperty>
                <rdf:Bag>
                  <rdf:li rdf:resource="http://identifiers.org/sbo/SBO:0000247"/>
                </rdf:Bag>
              </bqbiol:hasProperty>
            </rdf:Description>
          </rdf:RDF>
        </annotation>
      </species>
      <species metaid="M_chlcoa__91__c__93__" sboTerm="SBO:0000247" id="M_chlcoa__91__c__93__" name="Choloyl-CoA" compartment="c" hasOnlySubstanceUnits="false" boundaryCondition="false" constant="false" fbc:charge="-4" fbc:chemicalFormula="C45H70N7O20P3S">
        <annotation xmlns:sbml="http://www.sbml.org/sbml/level3/version1/core">
          <rdf:RDF xmlns:rdf="http://www.w3.org/1999/02/22-rdf-syntax-ns#" xmlns:dcterms="http://purl.org/dc/terms/" xmlns:vCard="http://www.w3.org/2001/vcard-rdf/3.0#" xmlns:vCard4="http://www.w3.org/2006/vcard/ns#" xmlns:bqbiol="http://biomodels.net/biology-qualifiers/" xmlns:bqmodel="http://biomodels.net/model-qualifiers/">
            <rdf:Description rdf:about="#M_chlcoa__91__c__93__">
              <bqbiol:is>
                <rdf:Bag>
                  <rdf:li rdf:resource="http://identifiers.org/inchikey/ZKWNOTQHFKYUNU-JGCIYWTLSA-J"/>
                  <rdf:li rdf:resource="http://identifiers.org/seed.compound/cpd01237"/>
                  <rdf:li rdf:resource="http://identifiers.org/bigg.metabolite/cholcoa"/>
                  <rdf:li rdf:resource="http://identifiers.org/biocyc/META:CPD-202"/>
                  <rdf:li rdf:resource="http://identifiers.org/chebi/CHEBI:15519"/>
                  <rdf:li rdf:resource="http://identifiers.org/chebi/CHEBI:57373"/>
                  <rdf:li rdf:resource="http://identifiers.org/hmdb/HMDB01374"/>
                  <rdf:li rdf:resource="http://identifiers.org/inchi/InChI=1S/C45H74N7O20P3S/c1-23(26-7-8-27-34-28(18-31(55)45(26,27)5)44(4)12-10-25(53)16-24(44)17-29(34)54)6-9-33(57)76-15-14-47-32(56)11-13-48-41(60)38(59)43(2,3)20-69-75(66,67)72-74(64,65)68-19-30-37(71-73(61,62)63)36(58)42(70-30)52-22-51-35-39(46)49-21-50-40(35)52/h21-31,34,36-38,42,53-55,58-59H,6-20H2,1-5H3,(H,47,56)(H,48,60)(H,64,65)(H,66,67)(H2,46,49,50)(H2,61,62,63)/p-4/t23-,24+,25-,26-,27+,28+,29-,30-,31+,34+,36-,37-,38+,42-,44+,45-/m1/s1"/>
                  <rdf:li rdf:resource="http://identifiers.org/kegg.compound/C01794"/>
                  <rdf:li rdf:resource="http://identifiers.org/metanetx.chemical/MNXM730365"/>
                </rdf:Bag>
              </bqbiol:is>
              <bqbiol:hasProperty>
                <rdf:Bag>
                  <rdf:li rdf:resource="http://identifiers.org/sbo/SBO:0000247"/>
                </rdf:Bag>
              </bqbiol:hasProperty>
            </rdf:Description>
          </rdf:RDF>
        </annotation>
      </species>
      <species metaid="M_tbcla__91__c__93__" sboTerm="SBO:0000247" id="M_tbcla__91__c__93__" name="3alpha,7alpha,12alpha-Trihydroxy-5beta-cholanate" compartment="c" hasOnlySubstanceUnits="false" boundaryCondition="false" constant="false" fbc:charge="-1" fbc:chemicalFormula="C24H39O5">
        <annotation xmlns:sbml="http://www.sbml.org/sbml/level3/version1/core">
          <rdf:RDF xmlns:rdf="http://www.w3.org/1999/02/22-rdf-syntax-ns#" xmlns:dcterms="http://purl.org/dc/terms/" xmlns:vCard="http://www.w3.org/2001/vcard-rdf/3.0#" xmlns:vCard4="http://www.w3.org/2006/vcard/ns#" xmlns:bqbiol="http://biomodels.net/biology-qualifiers/" xmlns:bqmodel="http://biomodels.net/model-qualifiers/">
            <rdf:Description rdf:about="#M_tbcla__91__c__93__">
              <bqbiol:is>
                <rdf:Bag>
                  <rdf:li rdf:resource="http://identifiers.org/inchikey/BHQCQFFYRZLCQQ-OELDTZBJSA-M"/>
                  <rdf:li rdf:resource="http://identifiers.org/seed.compound/cpd00526"/>
                  <rdf:li rdf:resource="http://identifiers.org/bigg.metabolite/cholate"/>
                  <rdf:li rdf:resource="http://identifiers.org/biocyc/META:CHOLATE"/>
                  <rdf:li rdf:resource="http://identifiers.org/chebi/CHEBI:16359"/>
                  <rdf:li rdf:resource="http://identifiers.org/chebi/CHEBI:29747"/>
                  <rdf:li rdf:resource="http://identifiers.org/hmdb/HMDB00505"/>
                  <rdf:li rdf:resource="http://identifiers.org/hmdb/HMDB00619"/>
                  <rdf:li rdf:resource="http://identifiers.org/inchi/InChI=1S/C24H40O5/c1-13(4-7-21(28)29)16-5-6-17-22-18(12-20(27)24(16,17)3)23(2)9-8-15(25)10-14(23)11-19(22)26/h13-20,22,25-27H,4-12H2,1-3H3,(H,28,29)/p-1/t13-,14+,15-,16-,17+,18+,19-,20+,22+,23+,24-/m1/s1"/>
                  <rdf:li rdf:resource="http://identifiers.org/kegg.compound/C00695"/>
                  <rdf:li rdf:resource="http://identifiers.org/metanetx.chemical/MNXM735592"/>
                </rdf:Bag>
              </bqbiol:is>
              <bqbiol:hasProperty>
                <rdf:Bag>
                  <rdf:li rdf:resource="http://identifiers.org/sbo/SBO:0000247"/>
                </rdf:Bag>
              </bqbiol:hasProperty>
            </rdf:Description>
          </rdf:RDF>
        </annotation>
      </species>
      <species metaid="M_gl3p__91__c__93__" sboTerm="SBO:0000247" id="M_gl3p__91__c__93__" name="glycerol 3-phosphate" compartment="c" hasOnlySubstanceUnits="false" boundaryCondition="false" constant="false" fbc:charge="-2" fbc:chemicalFormula="C3H7O6P">
        <annotation xmlns:sbml="http://www.sbml.org/sbml/level3/version1/core">
          <rdf:RDF xmlns:rdf="http://www.w3.org/1999/02/22-rdf-syntax-ns#" xmlns:dcterms="http://purl.org/dc/terms/" xmlns:vCard="http://www.w3.org/2001/vcard-rdf/3.0#" xmlns:vCard4="http://www.w3.org/2006/vcard/ns#" xmlns:bqbiol="http://biomodels.net/biology-qualifiers/" xmlns:bqmodel="http://biomodels.net/model-qualifiers/">
            <rdf:Description rdf:about="#M_gl3p__91__c__93__">
              <bqbiol:is>
                <rdf:Bag>
                  <rdf:li rdf:resource="http://identifiers.org/inchikey/AWUCVROLDVIAJX-GSVOUGTGSA-L"/>
                  <rdf:li rdf:resource="http://identifiers.org/seed.compound/cpd00080"/>
                  <rdf:li rdf:resource="http://identifiers.org/bigg.metabolite/glyc3p"/>
                  <rdf:li rdf:resource="http://identifiers.org/biocyc/META:GLYCEROL-3P"/>
                  <rdf:li rdf:resource="http://identifiers.org/chebi/CHEBI:15978"/>
                  <rdf:li rdf:resource="http://identifiers.org/chebi/CHEBI:57597"/>
                  <rdf:li rdf:resource="http://identifiers.org/hmdb/HMDB00126"/>
                  <rdf:li rdf:resource="http://identifiers.org/inchi/InChI=1S/C3H9O6P/c4-1-3(5)2-9-10(6,7)8/h3-5H,1-2H2,(H2,6,7,8)/p-2/t3-/m1/s1"/>
                  <rdf:li rdf:resource="http://identifiers.org/kegg.compound/C00093"/>
                  <rdf:li rdf:resource="http://identifiers.org/metanetx.chemical/MNXM66"/>
                </rdf:Bag>
              </bqbiol:is>
              <bqbiol:hasProperty>
                <rdf:Bag>
                  <rdf:li rdf:resource="http://identifiers.org/sbo/SBO:0000247"/>
                </rdf:Bag>
              </bqbiol:hasProperty>
            </rdf:Description>
          </rdf:RDF>
        </annotation>
      </species>
      <species metaid="M_agl3p__91__c__93__" sboTerm="SBO:0000247" id="M_agl3p__91__c__93__" name="1-acyl-sn-glycerol 3-phosphate" compartment="c" hasOnlySubstanceUnits="false" boundaryCondition="false" constant="false" fbc:charge="-2" fbc:chemicalFormula="C4H6O7PR">
        <annotation xmlns:sbml="http://www.sbml.org/sbml/level3/version1/core">
          <rdf:RDF xmlns:rdf="http://www.w3.org/1999/02/22-rdf-syntax-ns#" xmlns:dcterms="http://purl.org/dc/terms/" xmlns:vCard="http://www.w3.org/2001/vcard-rdf/3.0#" xmlns:vCard4="http://www.w3.org/2006/vcard/ns#" xmlns:bqbiol="http://biomodels.net/biology-qualifiers/" xmlns:bqmodel="http://biomodels.net/model-qualifiers/">
            <rdf:Description rdf:about="#M_agl3p__91__c__93__">
              <bqbiol:is>
                <rdf:Bag>
                  <rdf:li rdf:resource="http://identifiers.org/seed.compound/cpd00517"/>
                  <rdf:li rdf:resource="http://identifiers.org/bigg.metabolite/HC02042"/>
                  <rdf:li rdf:resource="http://identifiers.org/biocyc/META:ACYL-SN-GLYCEROL-3P"/>
                  <rdf:li rdf:resource="http://identifiers.org/chebi/CHEBI:57970"/>
                  <rdf:li rdf:resource="http://identifiers.org/kegg.compound/C00681"/>
                  <rdf:li rdf:resource="http://identifiers.org/metanetx.chemical/MNXM728506"/>
                </rdf:Bag>
              </bqbiol:is>
              <bqbiol:hasProperty>
                <rdf:Bag>
                  <rdf:li rdf:resource="http://identifiers.org/sbo/SBO:0000247"/>
                </rdf:Bag>
              </bqbiol:hasProperty>
            </rdf:Description>
          </rdf:RDF>
        </annotation>
      </species>
      <species metaid="M_pa__91__c__93__" sboTerm="SBO:0000247" id="M_pa__91__c__93__" name="phosphatidate" compartment="c" hasOnlySubstanceUnits="false" boundaryCondition="false" constant="false" fbc:charge="-2" fbc:chemicalFormula="C5H5O8PR2">
        <annotation xmlns:sbml="http://www.sbml.org/sbml/level3/version1/core">
          <rdf:RDF xmlns:rdf="http://www.w3.org/1999/02/22-rdf-syntax-ns#" xmlns:dcterms="http://purl.org/dc/terms/" xmlns:vCard="http://www.w3.org/2001/vcard-rdf/3.0#" xmlns:vCard4="http://www.w3.org/2006/vcard/ns#" xmlns:bqbiol="http://biomodels.net/biology-qualifiers/" xmlns:bqmodel="http://biomodels.net/model-qualifiers/">
            <rdf:Description rdf:about="#M_pa__91__c__93__">
              <bqbiol:is>
                <rdf:Bag>
                  <rdf:li rdf:resource="http://identifiers.org/seed.compound/cpd11422"/>
                  <rdf:li rdf:resource="http://identifiers.org/bigg.metabolite/pa_hs"/>
                  <rdf:li rdf:resource="http://identifiers.org/biocyc/META:L-PHOSPHATIDATE"/>
                  <rdf:li rdf:resource="http://identifiers.org/chebi/CHEBI:57739"/>
                  <rdf:li rdf:resource="http://identifiers.org/kegg.compound/C00416"/>
                  <rdf:li rdf:resource="http://identifiers.org/metanetx.chemical/MNXM729306"/>
                </rdf:Bag>
              </bqbiol:is>
              <bqbiol:hasProperty>
                <rdf:Bag>
                  <rdf:li rdf:resource="http://identifiers.org/sbo/SBO:0000247"/>
                </rdf:Bag>
              </bqbiol:hasProperty>
            </rdf:Description>
          </rdf:RDF>
        </annotation>
      </species>
      <species metaid="M_c181coa__91__c__93__" sboTerm="SBO:0000247" id="M_c181coa__91__c__93__" name="octadecenoyl-coa" compartment="c" hasOnlySubstanceUnits="false" boundaryCondition="false" constant="false" fbc:charge="-4" fbc:chemicalFormula="C39H64N7O17P3S">
        <annotation xmlns:sbml="http://www.sbml.org/sbml/level3/version1/core">
          <rdf:RDF xmlns:rdf="http://www.w3.org/1999/02/22-rdf-syntax-ns#" xmlns:dcterms="http://purl.org/dc/terms/" xmlns:vCard="http://www.w3.org/2001/vcard-rdf/3.0#" xmlns:vCard4="http://www.w3.org/2006/vcard/ns#" xmlns:bqbiol="http://biomodels.net/biology-qualifiers/" xmlns:bqmodel="http://biomodels.net/model-qualifiers/">
            <rdf:Description rdf:about="#M_c181coa__91__c__93__">
              <bqbiol:is>
                <rdf:Bag>
                  <rdf:li rdf:resource="http://identifiers.org/inchikey/HEJOXXLSCAQQGQ-SAIINBSPSA-J"/>
                  <rdf:li rdf:resource="http://identifiers.org/seed.compound/cpd35865"/>
                  <rdf:li rdf:resource="http://identifiers.org/bigg.metabolite/octd11ecoa"/>
                  <rdf:li rdf:resource="http://identifiers.org/biocyc/META:CPD-18346"/>
                  <rdf:li rdf:resource="http://identifiers.org/chebi/CHEBI:75121"/>
                  <rdf:li rdf:resource="http://identifiers.org/chebi/CHEBI:75354"/>
                  <rdf:li rdf:resource="http://identifiers.org/hmdb/HMDB06521"/>
                  <rdf:li rdf:resource="http://identifiers.org/inchi/InChI=1S/C39H68N7O17P3S/c1-4-5-6-7-8-9-10-11-12-13-14-15-16-17-18-19-30(48)67-23-22-41-29(47)20-21-42-37(51)34(50)39(2,3)25-60-66(57,58)63-65(55,56)59-24-28-33(62-64(52,53)54)32(49)38(61-28)46-27-45-31-35(40)43-26-44-36(31)46/h9-10,26-28,32-34,38,49-50H,4-8,11-25H2,1-3H3,(H,41,47)(H,42,51)(H,55,56)(H,57,58)(H2,40,43,44)(H2,52,53,54)/p-4/b10-9-/t28-,32-,33-,34+,38-/m1/s1"/>
                  <rdf:li rdf:resource="http://identifiers.org/kegg.compound/C21945"/>
                  <rdf:li rdf:resource="http://identifiers.org/metanetx.chemical/MNXM728520"/>
                </rdf:Bag>
              </bqbiol:is>
              <bqbiol:hasProperty>
                <rdf:Bag>
                  <rdf:li rdf:resource="http://identifiers.org/sbo/SBO:0000247"/>
                </rdf:Bag>
              </bqbiol:hasProperty>
            </rdf:Description>
          </rdf:RDF>
        </annotation>
      </species>
      <species metaid="M_c182__40__6__41__coa__91__c__93__" sboTerm="SBO:0000247" id="M_c182__40__6__41__coa__91__c__93__" name="c182(6)coa" compartment="c" hasOnlySubstanceUnits="false" boundaryCondition="false" constant="false" fbc:charge="-4" fbc:chemicalFormula="C39H62N7O17P3S">
        <annotation xmlns:sbml="http://www.sbml.org/sbml/level3/version1/core">
          <rdf:RDF xmlns:rdf="http://www.w3.org/1999/02/22-rdf-syntax-ns#" xmlns:dcterms="http://purl.org/dc/terms/" xmlns:vCard="http://www.w3.org/2001/vcard-rdf/3.0#" xmlns:vCard4="http://www.w3.org/2006/vcard/ns#" xmlns:bqbiol="http://biomodels.net/biology-qualifiers/" xmlns:bqmodel="http://biomodels.net/model-qualifiers/">
            <rdf:Description rdf:about="#M_c182__40__6__41__coa__91__c__93__">
              <bqbiol:is>
                <rdf:Bag>
                  <rdf:li rdf:resource="http://identifiers.org/inchikey/YECLLIMZHNYFCK-RRNJGNTNSA-J"/>
                  <rdf:li rdf:resource="http://identifiers.org/seed.compound/cpd01398"/>
                  <rdf:li rdf:resource="http://identifiers.org/bigg.metabolite/lneldccoa"/>
                  <rdf:li rdf:resource="http://identifiers.org/biocyc/META:CPD-18"/>
                  <rdf:li rdf:resource="http://identifiers.org/chebi/CHEBI:15530"/>
                  <rdf:li rdf:resource="http://identifiers.org/chebi/CHEBI:57383"/>
                  <rdf:li rdf:resource="http://identifiers.org/hmdb/HMDB01064"/>
                  <rdf:li rdf:resource="http://identifiers.org/inchi/InChI=1S/C39H66N7O17P3S/c1-4-5-6-7-8-9-10-11-12-13-14-15-16-17-18-19-30(48)67-23-22-41-29(47)20-21-42-37(51)34(50)39(2,3)25-60-66(57,58)63-65(55,56)59-24-28-33(62-64(52,53)54)32(49)38(61-28)46-27-45-31-35(40)43-26-44-36(31)46/h8-9,11-12,26-28,32-34,38,49-50H,4-7,10,13-25H2,1-3H3,(H,41,47)(H,42,51)(H,55,56)(H,57,58)(H2,40,43,44)(H2,52,53,54)/p-4/b9-8-,12-11-/t28-,32-,33-,34+,38-/m1/s1"/>
                  <rdf:li rdf:resource="http://identifiers.org/kegg.compound/C02050"/>
                  <rdf:li rdf:resource="http://identifiers.org/metanetx.chemical/MNXM735506"/>
                </rdf:Bag>
              </bqbiol:is>
              <bqbiol:hasProperty>
                <rdf:Bag>
                  <rdf:li rdf:resource="http://identifiers.org/sbo/SBO:0000247"/>
                </rdf:Bag>
              </bqbiol:hasProperty>
            </rdf:Description>
          </rdf:RDF>
        </annotation>
      </species>
      <species metaid="M_c183__40__3__41__coa__91__c__93__" sboTerm="SBO:0000247" id="M_c183__40__3__41__coa__91__c__93__" name="alpha-Linolenoyl-CoA" compartment="c" hasOnlySubstanceUnits="false" boundaryCondition="false" constant="false" fbc:charge="-4" fbc:chemicalFormula="C39H60N7O17P3S">
        <annotation xmlns:sbml="http://www.sbml.org/sbml/level3/version1/core">
          <rdf:RDF xmlns:rdf="http://www.w3.org/1999/02/22-rdf-syntax-ns#" xmlns:dcterms="http://purl.org/dc/terms/" xmlns:vCard="http://www.w3.org/2001/vcard-rdf/3.0#" xmlns:vCard4="http://www.w3.org/2006/vcard/ns#" xmlns:bqbiol="http://biomodels.net/biology-qualifiers/" xmlns:bqmodel="http://biomodels.net/model-qualifiers/">
            <rdf:Description rdf:about="#M_c183__40__3__41__coa__91__c__93__">
              <bqbiol:is>
                <rdf:Bag>
                  <rdf:li rdf:resource="http://identifiers.org/inchikey/OMKFKBGZHNJNEX-PQBHNYBOSA-J"/>
                  <rdf:li rdf:resource="http://identifiers.org/seed.compound/cpd14883"/>
                  <rdf:li rdf:resource="http://identifiers.org/bigg.metabolite/lnlncacoa"/>
                  <rdf:li rdf:resource="http://identifiers.org/biocyc/META:LINOLENOYL-COA"/>
                  <rdf:li rdf:resource="http://identifiers.org/chebi/CHEBI:51985"/>
                  <rdf:li rdf:resource="http://identifiers.org/chebi/CHEBI:74034"/>
                  <rdf:li rdf:resource="http://identifiers.org/hmdb/HMDB06290"/>
                  <rdf:li rdf:resource="http://identifiers.org/inchi/InChI=1S/C39H64N7O17P3S/c1-4-5-6-7-8-9-10-11-12-13-14-15-16-17-18-19-30(48)67-23-22-41-29(47)20-21-42-37(51)34(50)39(2,3)25-60-66(57,58)63-65(55,56)59-24-28-33(62-64(52,53)54)32(49)38(61-28)46-27-45-31-35(40)43-26-44-36(31)46/h5-6,8-9,11-12,26-28,32-34,38,49-50H,4,7,10,13-25H2,1-3H3,(H,41,47)(H,42,51)(H,55,56)(H,57,58)(H2,40,43,44)(H2,52,53,54)/p-4/b6-5-,9-8-,12-11-/t28-,32-,33-,34+,38-/m1/s1"/>
                  <rdf:li rdf:resource="http://identifiers.org/kegg.compound/C16162"/>
                  <rdf:li rdf:resource="http://identifiers.org/metanetx.chemical/MNXM741808"/>
                </rdf:Bag>
              </bqbiol:is>
              <bqbiol:hasProperty>
                <rdf:Bag>
                  <rdf:li rdf:resource="http://identifiers.org/sbo/SBO:0000247"/>
                </rdf:Bag>
              </bqbiol:hasProperty>
            </rdf:Description>
          </rdf:RDF>
        </annotation>
      </species>
      <species metaid="M_tagly__91__c__93__" sboTerm="SBO:0000247" id="M_tagly__91__c__93__" name="triacylglycerol" compartment="c" hasOnlySubstanceUnits="false" boundaryCondition="false" constant="false" fbc:charge="0" fbc:chemicalFormula="C6H5O6R3">
        <annotation xmlns:sbml="http://www.sbml.org/sbml/level3/version1/core">
          <rdf:RDF xmlns:rdf="http://www.w3.org/1999/02/22-rdf-syntax-ns#" xmlns:dcterms="http://purl.org/dc/terms/" xmlns:vCard="http://www.w3.org/2001/vcard-rdf/3.0#" xmlns:vCard4="http://www.w3.org/2006/vcard/ns#" xmlns:bqbiol="http://biomodels.net/biology-qualifiers/" xmlns:bqmodel="http://biomodels.net/model-qualifiers/">
            <rdf:Description rdf:about="#M_tagly__91__c__93__">
              <bqbiol:is>
                <rdf:Bag>
                  <rdf:li rdf:resource="http://identifiers.org/seed.compound/cpd11677"/>
                  <rdf:li rdf:resource="http://identifiers.org/bigg.metabolite/tag_cho"/>
                  <rdf:li rdf:resource="http://identifiers.org/biocyc/META:Triacylglycerides"/>
                  <rdf:li rdf:resource="http://identifiers.org/chebi/CHEBI:17855"/>
                  <rdf:li rdf:resource="http://identifiers.org/kegg.compound/C00422"/>
                  <rdf:li rdf:resource="http://identifiers.org/metanetx.chemical/MNXM732989"/>
                </rdf:Bag>
              </bqbiol:is>
              <bqbiol:hasProperty>
                <rdf:Bag>
                  <rdf:li rdf:resource="http://identifiers.org/sbo/SBO:0000247"/>
                </rdf:Bag>
              </bqbiol:hasProperty>
            </rdf:Description>
          </rdf:RDF>
        </annotation>
      </species>
      <species metaid="M_pc__91__c__93__" sboTerm="SBO:0000247" id="M_pc__91__c__93__" name="phosphatidylcholine" compartment="c" hasOnlySubstanceUnits="false" boundaryCondition="false" constant="false" fbc:charge="0" fbc:chemicalFormula="C10H18NO8PR2">
        <annotation xmlns:sbml="http://www.sbml.org/sbml/level3/version1/core">
          <rdf:RDF xmlns:rdf="http://www.w3.org/1999/02/22-rdf-syntax-ns#" xmlns:dcterms="http://purl.org/dc/terms/" xmlns:vCard="http://www.w3.org/2001/vcard-rdf/3.0#" xmlns:vCard4="http://www.w3.org/2006/vcard/ns#" xmlns:bqbiol="http://biomodels.net/biology-qualifiers/" xmlns:bqmodel="http://biomodels.net/model-qualifiers/">
            <rdf:Description rdf:about="#M_pc__91__c__93__">
              <bqbiol:is>
                <rdf:Bag>
                  <rdf:li rdf:resource="http://identifiers.org/seed.compound/cpd11624"/>
                  <rdf:li rdf:resource="http://identifiers.org/bigg.metabolite/pchol_hs"/>
                  <rdf:li rdf:resource="http://identifiers.org/biocyc/META:PHOSPHATIDYLCHOLINE"/>
                  <rdf:li rdf:resource="http://identifiers.org/chebi/CHEBI:49183"/>
                  <rdf:li rdf:resource="http://identifiers.org/kegg.compound/C00157"/>
                  <rdf:li rdf:resource="http://identifiers.org/metanetx.chemical/MNXM726687"/>
                </rdf:Bag>
              </bqbiol:is>
              <bqbiol:hasProperty>
                <rdf:Bag>
                  <rdf:li rdf:resource="http://identifiers.org/sbo/SBO:0000247"/>
                </rdf:Bag>
              </bqbiol:hasProperty>
            </rdf:Description>
          </rdf:RDF>
        </annotation>
      </species>
      <species metaid="M_lpc__91__c__93__" sboTerm="SBO:0000247" id="M_lpc__91__c__93__" name="1-acylglycerophosphocholine" compartment="c" hasOnlySubstanceUnits="false" boundaryCondition="false" constant="false" fbc:charge="0" fbc:chemicalFormula="C9H19NO7PR">
        <annotation xmlns:sbml="http://www.sbml.org/sbml/level3/version1/core">
          <rdf:RDF xmlns:rdf="http://www.w3.org/1999/02/22-rdf-syntax-ns#" xmlns:dcterms="http://purl.org/dc/terms/" xmlns:vCard="http://www.w3.org/2001/vcard-rdf/3.0#" xmlns:vCard4="http://www.w3.org/2006/vcard/ns#" xmlns:bqbiol="http://biomodels.net/biology-qualifiers/" xmlns:bqmodel="http://biomodels.net/model-qualifiers/">
            <rdf:Description rdf:about="#M_lpc__91__c__93__">
              <bqbiol:is>
                <rdf:Bag>
                  <rdf:li rdf:resource="http://identifiers.org/seed.compound/cpd02601"/>
                  <rdf:li rdf:resource="http://identifiers.org/biocyc/META:2-Lysophosphatidylcholines"/>
                  <rdf:li rdf:resource="http://identifiers.org/chebi/CHEBI:11230"/>
                  <rdf:li rdf:resource="http://identifiers.org/chebi/CHEBI:78191"/>
                  <rdf:li rdf:resource="http://identifiers.org/kegg.compound/C04230"/>
                  <rdf:li rdf:resource="http://identifiers.org/metanetx.chemical/MNXM731861"/>
                </rdf:Bag>
              </bqbiol:is>
              <bqbiol:hasProperty>
                <rdf:Bag>
                  <rdf:li rdf:resource="http://identifiers.org/sbo/SBO:0000247"/>
                </rdf:Bag>
              </bqbiol:hasProperty>
            </rdf:Description>
          </rdf:RDF>
        </annotation>
      </species>
      <species metaid="M_c181__91__c__93__" sboTerm="SBO:0000247" id="M_c181__91__c__93__" name="octadecenoate" compartment="c" hasOnlySubstanceUnits="false" boundaryCondition="false" constant="false" fbc:charge="-1" fbc:chemicalFormula="C18H33O2">
        <notes>
          <body xmlns="http://www.w3.org/1999/xhtml">
            <p>HMDBID:HMDB0240219</p>
          </body>
        </notes>
        <annotation xmlns:sbml="http://www.sbml.org/sbml/level3/version1/core">
          <rdf:RDF xmlns:rdf="http://www.w3.org/1999/02/22-rdf-syntax-ns#" xmlns:dcterms="http://purl.org/dc/terms/" xmlns:vCard="http://www.w3.org/2001/vcard-rdf/3.0#" xmlns:vCard4="http://www.w3.org/2006/vcard/ns#" xmlns:bqbiol="http://biomodels.net/biology-qualifiers/" xmlns:bqmodel="http://biomodels.net/model-qualifiers/">
            <rdf:Description rdf:about="#M_c181__91__c__93__">
              <bqbiol:is>
                <rdf:Bag>
                  <rdf:li rdf:resource="http://identifiers.org/inchikey/UWHZIFQPPBDJPM-FPLPWBNLSA-M"/>
                  <rdf:li rdf:resource="http://identifiers.org/seed.compound/cpd25615"/>
                  <rdf:li rdf:resource="http://identifiers.org/bigg.metabolite/vacc"/>
                  <rdf:li rdf:resource="http://identifiers.org/biocyc/META:CPD-9247"/>
                  <rdf:li rdf:resource="http://identifiers.org/chebi/CHEBI:30827"/>
                  <rdf:li rdf:resource="http://identifiers.org/chebi/CHEBI:50464"/>
                  <rdf:li rdf:resource="http://identifiers.org/inchi/InChI=1S/C18H34O2/c1-2-3-4-5-6-7-8-9-10-11-12-13-14-15-16-17-18(19)20/h7-8H,2-6,9-17H2,1H3,(H,19,20)/p-1/b8-7-"/>
                  <rdf:li rdf:resource="http://identifiers.org/kegg.compound/C21944"/>
                  <rdf:li rdf:resource="http://identifiers.org/metanetx.chemical/MNXM739462"/>
                </rdf:Bag>
              </bqbiol:is>
              <bqbiol:hasProperty>
                <rdf:Bag>
                  <rdf:li rdf:resource="http://identifiers.org/sbo/SBO:0000247"/>
                </rdf:Bag>
              </bqbiol:hasProperty>
            </rdf:Description>
          </rdf:RDF>
        </annotation>
      </species>
      <species metaid="M_c225__40__6__41____91__c__93__" sboTerm="SBO:0000247" id="M_c225__40__6__41____91__c__93__" name="c225(6)" compartment="c" hasOnlySubstanceUnits="false" boundaryCondition="false" constant="false" fbc:charge="-1" fbc:chemicalFormula="C22H33O2">
        <annotation xmlns:sbml="http://www.sbml.org/sbml/level3/version1/core">
          <rdf:RDF xmlns:rdf="http://www.w3.org/1999/02/22-rdf-syntax-ns#" xmlns:dcterms="http://purl.org/dc/terms/" xmlns:vCard="http://www.w3.org/2001/vcard-rdf/3.0#" xmlns:vCard4="http://www.w3.org/2006/vcard/ns#" xmlns:bqbiol="http://biomodels.net/biology-qualifiers/" xmlns:bqmodel="http://biomodels.net/model-qualifiers/">
            <rdf:Description rdf:about="#M_c225__40__6__41____91__c__93__">
              <bqbiol:is>
                <rdf:Bag>
                  <rdf:li rdf:resource="http://identifiers.org/inchikey/AVKOENOBFIYBSA-WMPRHZDHSA-M"/>
                  <rdf:li rdf:resource="http://identifiers.org/seed.compound/cpd35641"/>
                  <rdf:li rdf:resource="http://identifiers.org/bigg.metabolite/dcsptn1"/>
                  <rdf:li rdf:resource="http://identifiers.org/biocyc/META:CPD-17364"/>
                  <rdf:li rdf:resource="http://identifiers.org/chebi/CHEBI:65136"/>
                  <rdf:li rdf:resource="http://identifiers.org/chebi/CHEBI:77226"/>
                  <rdf:li rdf:resource="http://identifiers.org/hmdb/HMDB01976"/>
                  <rdf:li rdf:resource="http://identifiers.org/inchi/InChI=1S/C22H34O2/c1-2-3-4-5-6-7-8-9-10-11-12-13-14-15-16-17-18-19-20-21-22(23)24/h6-7,9-10,12-13,15-16,18-19H,2-5,8,11,14,17,20-21H2,1H3,(H,23,24)/p-1/b7-6-,10-9-,13-12-,16-15-,19-18-"/>
                  <rdf:li rdf:resource="http://identifiers.org/metanetx.chemical/MNXM11427"/>
                </rdf:Bag>
              </bqbiol:is>
              <bqbiol:hasProperty>
                <rdf:Bag>
                  <rdf:li rdf:resource="http://identifiers.org/sbo/SBO:0000247"/>
                </rdf:Bag>
              </bqbiol:hasProperty>
            </rdf:Description>
          </rdf:RDF>
        </annotation>
      </species>
      <species metaid="M_c226__40__3__41____91__c__93__" sboTerm="SBO:0000247" id="M_c226__40__3__41____91__c__93__" name="Docosahexaenoic acid(DHA)" compartment="c" hasOnlySubstanceUnits="false" boundaryCondition="false" constant="false" fbc:charge="-1" fbc:chemicalFormula="C22H31O2">
        <annotation xmlns:sbml="http://www.sbml.org/sbml/level3/version1/core">
          <rdf:RDF xmlns:rdf="http://www.w3.org/1999/02/22-rdf-syntax-ns#" xmlns:dcterms="http://purl.org/dc/terms/" xmlns:vCard="http://www.w3.org/2001/vcard-rdf/3.0#" xmlns:vCard4="http://www.w3.org/2006/vcard/ns#" xmlns:bqbiol="http://biomodels.net/biology-qualifiers/" xmlns:bqmodel="http://biomodels.net/model-qualifiers/">
            <rdf:Description rdf:about="#M_c226__40__3__41____91__c__93__">
              <bqbiol:is>
                <rdf:Bag>
                  <rdf:li rdf:resource="http://identifiers.org/inchikey/MBMBGCFOFBJSGT-KUBAVDMBSA-M"/>
                  <rdf:li rdf:resource="http://identifiers.org/seed.compound/cpd03852"/>
                  <rdf:li rdf:resource="http://identifiers.org/bigg.metabolite/crvnc"/>
                  <rdf:li rdf:resource="http://identifiers.org/biocyc/META:CPD-10244"/>
                  <rdf:li rdf:resource="http://identifiers.org/chebi/CHEBI:28125"/>
                  <rdf:li rdf:resource="http://identifiers.org/chebi/CHEBI:77016"/>
                  <rdf:li rdf:resource="http://identifiers.org/hmdb/HMDB02183"/>
                  <rdf:li rdf:resource="http://identifiers.org/inchi/InChI=1S/C22H32O2/c1-2-3-4-5-6-7-8-9-10-11-12-13-14-15-16-17-18-19-20-21-22(23)24/h3-4,6-7,9-10,12-13,15-16,18-19H,2,5,8,11,14,17,20-21H2,1H3,(H,23,24)/p-1/b4-3-,7-6-,10-9-,13-12-,16-15-,19-18-"/>
                  <rdf:li rdf:resource="http://identifiers.org/kegg.compound/C06429"/>
                  <rdf:li rdf:resource="http://identifiers.org/metanetx.chemical/MNXM741271"/>
                </rdf:Bag>
              </bqbiol:is>
              <bqbiol:hasProperty>
                <rdf:Bag>
                  <rdf:li rdf:resource="http://identifiers.org/sbo/SBO:0000247"/>
                </rdf:Bag>
              </bqbiol:hasProperty>
            </rdf:Description>
          </rdf:RDF>
        </annotation>
      </species>
      <species metaid="M_at3p2__91__c__93__" sboTerm="SBO:0000247" id="M_at3p2__91__c__93__" name="acylglycerone phosphates" compartment="c" hasOnlySubstanceUnits="false" boundaryCondition="false" constant="false" fbc:charge="-2" fbc:chemicalFormula="C4H4O7PR">
        <annotation xmlns:sbml="http://www.sbml.org/sbml/level3/version1/core">
          <rdf:RDF xmlns:rdf="http://www.w3.org/1999/02/22-rdf-syntax-ns#" xmlns:dcterms="http://purl.org/dc/terms/" xmlns:vCard="http://www.w3.org/2001/vcard-rdf/3.0#" xmlns:vCard4="http://www.w3.org/2006/vcard/ns#" xmlns:bqbiol="http://biomodels.net/biology-qualifiers/" xmlns:bqmodel="http://biomodels.net/model-qualifiers/">
            <rdf:Description rdf:about="#M_at3p2__91__c__93__">
              <bqbiol:is>
                <rdf:Bag>
                  <rdf:li rdf:resource="http://identifiers.org/seed.compound/cpd12300"/>
                  <rdf:li rdf:resource="http://identifiers.org/bigg.metabolite/adhap_hs"/>
                  <rdf:li rdf:resource="http://identifiers.org/biocyc/META:Acylglycerone-phosphate"/>
                  <rdf:li rdf:resource="http://identifiers.org/chebi/CHEBI:15835"/>
                  <rdf:li rdf:resource="http://identifiers.org/chebi/CHEBI:57534"/>
                  <rdf:li rdf:resource="http://identifiers.org/kegg.compound/C03372"/>
                  <rdf:li rdf:resource="http://identifiers.org/metanetx.chemical/MNXM731566"/>
                </rdf:Bag>
              </bqbiol:is>
              <bqbiol:hasProperty>
                <rdf:Bag>
                  <rdf:li rdf:resource="http://identifiers.org/sbo/SBO:0000247"/>
                </rdf:Bag>
              </bqbiol:hasProperty>
            </rdf:Description>
          </rdf:RDF>
        </annotation>
      </species>
      <species metaid="M_lpe__91__c__93__" sboTerm="SBO:0000247" id="M_lpe__91__c__93__" name="l-lysophosphatidylethanolamine" compartment="c" hasOnlySubstanceUnits="false" boundaryCondition="false" constant="false" fbc:charge="0" fbc:chemicalFormula="C6H13NO7PR">
        <annotation xmlns:sbml="http://www.sbml.org/sbml/level3/version1/core">
          <rdf:RDF xmlns:rdf="http://www.w3.org/1999/02/22-rdf-syntax-ns#" xmlns:dcterms="http://purl.org/dc/terms/" xmlns:vCard="http://www.w3.org/2001/vcard-rdf/3.0#" xmlns:vCard4="http://www.w3.org/2006/vcard/ns#" xmlns:bqbiol="http://biomodels.net/biology-qualifiers/" xmlns:bqmodel="http://biomodels.net/model-qualifiers/">
            <rdf:Description rdf:about="#M_lpe__91__c__93__">
              <bqbiol:is>
                <rdf:Bag>
                  <rdf:li rdf:resource="http://identifiers.org/seed.compound/cpd03557"/>
                  <rdf:li rdf:resource="http://identifiers.org/biocyc/META:2-ACYL-GPE"/>
                  <rdf:li rdf:resource="http://identifiers.org/chebi/CHEBI:28936"/>
                  <rdf:li rdf:resource="http://identifiers.org/chebi/CHEBI:65213"/>
                  <rdf:li rdf:resource="http://identifiers.org/kegg.compound/C05973"/>
                  <rdf:li rdf:resource="http://identifiers.org/metanetx.chemical/MNXM101606"/>
                </rdf:Bag>
              </bqbiol:is>
              <bqbiol:hasProperty>
                <rdf:Bag>
                  <rdf:li rdf:resource="http://identifiers.org/sbo/SBO:0000247"/>
                </rdf:Bag>
              </bqbiol:hasProperty>
            </rdf:Description>
          </rdf:RDF>
        </annotation>
      </species>
      <species metaid="M_glypeln__91__c__93__" sboTerm="SBO:0000247" id="M_glypeln__91__c__93__" name="glycerophosphoethanolamine" compartment="c" hasOnlySubstanceUnits="false" boundaryCondition="false" constant="false" fbc:charge="0" fbc:chemicalFormula="C5H14NO6P">
        <annotation xmlns:sbml="http://www.sbml.org/sbml/level3/version1/core">
          <rdf:RDF xmlns:rdf="http://www.w3.org/1999/02/22-rdf-syntax-ns#" xmlns:dcterms="http://purl.org/dc/terms/" xmlns:vCard="http://www.w3.org/2001/vcard-rdf/3.0#" xmlns:vCard4="http://www.w3.org/2006/vcard/ns#" xmlns:bqbiol="http://biomodels.net/biology-qualifiers/" xmlns:bqmodel="http://biomodels.net/model-qualifiers/">
            <rdf:Description rdf:about="#M_glypeln__91__c__93__">
              <bqbiol:is>
                <rdf:Bag>
                  <rdf:li rdf:resource="http://identifiers.org/inchikey/JZNWSCPGTDBMEW-RXMQYKEDSA-N"/>
                  <rdf:li rdf:resource="http://identifiers.org/seed.compound/cpd00908"/>
                  <rdf:li rdf:resource="http://identifiers.org/bigg.metabolite/g3pe"/>
                  <rdf:li rdf:resource="http://identifiers.org/biocyc/META:L-1-GLYCEROPHOSPHORYLETHANOL-AMINE"/>
                  <rdf:li rdf:resource="http://identifiers.org/chebi/CHEBI:143890"/>
                  <rdf:li rdf:resource="http://identifiers.org/hmdb/HMDB59660"/>
                  <rdf:li rdf:resource="http://identifiers.org/inchi/InChI=1S/C5H14NO6P/c6-1-2-11-13(9,10)12-4-5(8)3-7/h5,7-8H,1-4,6H2,(H,9,10)/t5-/m1/s1"/>
                  <rdf:li rdf:resource="http://identifiers.org/kegg.compound/C01233"/>
                  <rdf:li rdf:resource="http://identifiers.org/metanetx.chemical/MNXM734941"/>
                </rdf:Bag>
              </bqbiol:is>
              <bqbiol:hasProperty>
                <rdf:Bag>
                  <rdf:li rdf:resource="http://identifiers.org/sbo/SBO:0000247"/>
                </rdf:Bag>
              </bqbiol:hasProperty>
            </rdf:Description>
          </rdf:RDF>
        </annotation>
      </species>
      <species metaid="M_ethla__91__c__93__" sboTerm="SBO:0000247" id="M_ethla__91__c__93__" name="ethanolamine" compartment="c" hasOnlySubstanceUnits="false" boundaryCondition="false" constant="false" fbc:charge="1" fbc:chemicalFormula="C2H8NO">
        <annotation xmlns:sbml="http://www.sbml.org/sbml/level3/version1/core">
          <rdf:RDF xmlns:rdf="http://www.w3.org/1999/02/22-rdf-syntax-ns#" xmlns:dcterms="http://purl.org/dc/terms/" xmlns:vCard="http://www.w3.org/2001/vcard-rdf/3.0#" xmlns:vCard4="http://www.w3.org/2006/vcard/ns#" xmlns:bqbiol="http://biomodels.net/biology-qualifiers/" xmlns:bqmodel="http://biomodels.net/model-qualifiers/">
            <rdf:Description rdf:about="#M_ethla__91__c__93__">
              <bqbiol:is>
                <rdf:Bag>
                  <rdf:li rdf:resource="http://identifiers.org/inchikey/HZAXFHJVJLSVMW-UHFFFAOYSA-O"/>
                  <rdf:li rdf:resource="http://identifiers.org/seed.compound/cpd00162"/>
                  <rdf:li rdf:resource="http://identifiers.org/bigg.metabolite/etha"/>
                  <rdf:li rdf:resource="http://identifiers.org/bigg.metabolite/etham"/>
                  <rdf:li rdf:resource="http://identifiers.org/biocyc/META:ETHANOL-AMINE"/>
                  <rdf:li rdf:resource="http://identifiers.org/chebi/CHEBI:16000"/>
                  <rdf:li rdf:resource="http://identifiers.org/chebi/CHEBI:57603"/>
                  <rdf:li rdf:resource="http://identifiers.org/hmdb/HMDB00149"/>
                  <rdf:li rdf:resource="http://identifiers.org/hmdb/HMDB62693"/>
                  <rdf:li rdf:resource="http://identifiers.org/inchi/InChI=1S/C2H7NO/c3-1-2-4/h4H,1-3H2/p+1"/>
                  <rdf:li rdf:resource="http://identifiers.org/kegg.compound/C00189"/>
                  <rdf:li rdf:resource="http://identifiers.org/metanetx.chemical/MNXM218"/>
                </rdf:Bag>
              </bqbiol:is>
              <bqbiol:hasProperty>
                <rdf:Bag>
                  <rdf:li rdf:resource="http://identifiers.org/sbo/SBO:0000247"/>
                </rdf:Bag>
              </bqbiol:hasProperty>
            </rdf:Description>
          </rdf:RDF>
        </annotation>
      </species>
      <species metaid="M_acglp__91__c__93__" sboTerm="SBO:0000247" id="M_acglp__91__c__93__" name="Acylglycerophosphoinositol" compartment="c" hasOnlySubstanceUnits="false" boundaryCondition="false" constant="false" fbc:charge="-1" fbc:chemicalFormula="C10H17O12PR">
        <annotation xmlns:sbml="http://www.sbml.org/sbml/level3/version1/core">
          <rdf:RDF xmlns:rdf="http://www.w3.org/1999/02/22-rdf-syntax-ns#" xmlns:dcterms="http://purl.org/dc/terms/" xmlns:vCard="http://www.w3.org/2001/vcard-rdf/3.0#" xmlns:vCard4="http://www.w3.org/2006/vcard/ns#" xmlns:bqbiol="http://biomodels.net/biology-qualifiers/" xmlns:bqmodel="http://biomodels.net/model-qualifiers/">
            <rdf:Description rdf:about="#M_acglp__91__c__93__">
              <bqbiol:is>
                <rdf:Bag>
                  <rdf:li rdf:resource="http://identifiers.org/seed.compound/cpd12399"/>
                  <rdf:li rdf:resource="http://identifiers.org/biocyc/META:CPD-15180"/>
                  <rdf:li rdf:resource="http://identifiers.org/chebi/CHEBI:64771"/>
                  <rdf:li rdf:resource="http://identifiers.org/kegg.compound/C03819"/>
                  <rdf:li rdf:resource="http://identifiers.org/metanetx.chemical/MNXM741566"/>
                </rdf:Bag>
              </bqbiol:is>
              <bqbiol:hasProperty>
                <rdf:Bag>
                  <rdf:li rdf:resource="http://identifiers.org/sbo/SBO:0000247"/>
                </rdf:Bag>
              </bqbiol:hasProperty>
            </rdf:Description>
          </rdf:RDF>
        </annotation>
      </species>
      <species metaid="M_pg__91__m__93__" sboTerm="SBO:0000247" id="M_pg__91__m__93__" name="phosphatidylglycerol" compartment="m" hasOnlySubstanceUnits="false" boundaryCondition="false" constant="false" fbc:charge="-1" fbc:chemicalFormula="C8H12O10PR2">
        <annotation xmlns:sbml="http://www.sbml.org/sbml/level3/version1/core">
          <rdf:RDF xmlns:rdf="http://www.w3.org/1999/02/22-rdf-syntax-ns#" xmlns:dcterms="http://purl.org/dc/terms/" xmlns:vCard="http://www.w3.org/2001/vcard-rdf/3.0#" xmlns:vCard4="http://www.w3.org/2006/vcard/ns#" xmlns:bqbiol="http://biomodels.net/biology-qualifiers/" xmlns:bqmodel="http://biomodels.net/model-qualifiers/">
            <rdf:Description rdf:about="#M_pg__91__m__93__">
              <bqbiol:is>
                <rdf:Bag>
                  <rdf:li rdf:resource="http://identifiers.org/seed.compound/cpd11652"/>
                  <rdf:li rdf:resource="http://identifiers.org/bigg.metabolite/pglyc_cho"/>
                  <rdf:li rdf:resource="http://identifiers.org/biocyc/META:L-1-PHOSPHATIDYL-GLYCEROL"/>
                  <rdf:li rdf:resource="http://identifiers.org/chebi/CHEBI:64961"/>
                  <rdf:li rdf:resource="http://identifiers.org/chebi/CHEBI:84993"/>
                  <rdf:li rdf:resource="http://identifiers.org/chebi/CHEBI:85001"/>
                  <rdf:li rdf:resource="http://identifiers.org/kegg.compound/C00344"/>
                  <rdf:li rdf:resource="http://identifiers.org/metanetx.chemical/MNXM725989"/>
                </rdf:Bag>
              </bqbiol:is>
              <bqbiol:hasProperty>
                <rdf:Bag>
                  <rdf:li rdf:resource="http://identifiers.org/sbo/SBO:0000247"/>
                </rdf:Bag>
              </bqbiol:hasProperty>
            </rdf:Description>
          </rdf:RDF>
        </annotation>
      </species>
      <species metaid="M_cdpdg__91__m__93__" sboTerm="SBO:0000247" id="M_cdpdg__91__m__93__" name="cdpdiacylglycerol" compartment="m" hasOnlySubstanceUnits="false" boundaryCondition="false" constant="false" fbc:charge="-2" fbc:chemicalFormula="C14H17N3O15P2R2">
        <annotation xmlns:sbml="http://www.sbml.org/sbml/level3/version1/core">
          <rdf:RDF xmlns:rdf="http://www.w3.org/1999/02/22-rdf-syntax-ns#" xmlns:dcterms="http://purl.org/dc/terms/" xmlns:vCard="http://www.w3.org/2001/vcard-rdf/3.0#" xmlns:vCard4="http://www.w3.org/2006/vcard/ns#" xmlns:bqbiol="http://biomodels.net/biology-qualifiers/" xmlns:bqmodel="http://biomodels.net/model-qualifiers/">
            <rdf:Description rdf:about="#M_cdpdg__91__m__93__">
              <bqbiol:is>
                <rdf:Bag>
                  <rdf:li rdf:resource="http://identifiers.org/seed.compound/cpd11427"/>
                  <rdf:li rdf:resource="http://identifiers.org/bigg.metabolite/cdpdag_hs"/>
                  <rdf:li rdf:resource="http://identifiers.org/biocyc/META:CDPDIACYLGLYCEROL"/>
                  <rdf:li rdf:resource="http://identifiers.org/chebi/CHEBI:17962"/>
                  <rdf:li rdf:resource="http://identifiers.org/chebi/CHEBI:58332"/>
                  <rdf:li rdf:resource="http://identifiers.org/kegg.compound/C00269"/>
                  <rdf:li rdf:resource="http://identifiers.org/metanetx.chemical/MNXM732253"/>
                </rdf:Bag>
              </bqbiol:is>
              <bqbiol:hasProperty>
                <rdf:Bag>
                  <rdf:li rdf:resource="http://identifiers.org/sbo/SBO:0000247"/>
                </rdf:Bag>
              </bqbiol:hasProperty>
            </rdf:Description>
          </rdf:RDF>
        </annotation>
      </species>
      <species metaid="M_clpn__91__m__93__" sboTerm="SBO:0000247" id="M_clpn__91__m__93__" name="cardiolipin" compartment="m" hasOnlySubstanceUnits="false" boundaryCondition="false" constant="false" fbc:charge="-2" fbc:chemicalFormula="C13H16O17P2R4">
        <annotation xmlns:sbml="http://www.sbml.org/sbml/level3/version1/core">
          <rdf:RDF xmlns:rdf="http://www.w3.org/1999/02/22-rdf-syntax-ns#" xmlns:dcterms="http://purl.org/dc/terms/" xmlns:vCard="http://www.w3.org/2001/vcard-rdf/3.0#" xmlns:vCard4="http://www.w3.org/2006/vcard/ns#" xmlns:bqbiol="http://biomodels.net/biology-qualifiers/" xmlns:bqmodel="http://biomodels.net/model-qualifiers/">
            <rdf:Description rdf:about="#M_clpn__91__m__93__">
              <bqbiol:is>
                <rdf:Bag>
                  <rdf:li rdf:resource="http://identifiers.org/seed.compound/cpd12801"/>
                  <rdf:li rdf:resource="http://identifiers.org/bigg.metabolite/clpn_hs"/>
                  <rdf:li rdf:resource="http://identifiers.org/biocyc/META:CARDIOLIPIN"/>
                  <rdf:li rdf:resource="http://identifiers.org/chebi/CHEBI:62237"/>
                  <rdf:li rdf:resource="http://identifiers.org/kegg.compound/C05980"/>
                  <rdf:li rdf:resource="http://identifiers.org/metanetx.chemical/MNXM731145"/>
                </rdf:Bag>
              </bqbiol:is>
              <bqbiol:hasProperty>
                <rdf:Bag>
                  <rdf:li rdf:resource="http://identifiers.org/sbo/SBO:0000247"/>
                </rdf:Bag>
              </bqbiol:hasProperty>
            </rdf:Description>
          </rdf:RDF>
        </annotation>
      </species>
      <species metaid="M_cmp__91__m__93__" sboTerm="SBO:0000247" id="M_cmp__91__m__93__" name="cytidine-5&apos;-monophosphate" compartment="m" hasOnlySubstanceUnits="false" boundaryCondition="false" constant="false" fbc:charge="-2" fbc:chemicalFormula="C9H12N3O8P">
        <annotation xmlns:sbml="http://www.sbml.org/sbml/level3/version1/core">
          <rdf:RDF xmlns:rdf="http://www.w3.org/1999/02/22-rdf-syntax-ns#" xmlns:dcterms="http://purl.org/dc/terms/" xmlns:vCard="http://www.w3.org/2001/vcard-rdf/3.0#" xmlns:vCard4="http://www.w3.org/2006/vcard/ns#" xmlns:bqbiol="http://biomodels.net/biology-qualifiers/" xmlns:bqmodel="http://biomodels.net/model-qualifiers/">
            <rdf:Description rdf:about="#M_cmp__91__m__93__">
              <bqbiol:is>
                <rdf:Bag>
                  <rdf:li rdf:resource="http://identifiers.org/inchikey/IERHLVCPSMICTF-XVFCMESISA-L"/>
                  <rdf:li rdf:resource="http://identifiers.org/seed.compound/cpd00046"/>
                  <rdf:li rdf:resource="http://identifiers.org/bigg.metabolite/cmp"/>
                  <rdf:li rdf:resource="http://identifiers.org/biocyc/META:CMP"/>
                  <rdf:li rdf:resource="http://identifiers.org/chebi/CHEBI:17361"/>
                  <rdf:li rdf:resource="http://identifiers.org/chebi/CHEBI:60377"/>
                  <rdf:li rdf:resource="http://identifiers.org/hmdb/HMDB00095"/>
                  <rdf:li rdf:resource="http://identifiers.org/inchi/InChI=1S/C9H14N3O8P/c10-5-1-2-12(9(15)11-5)8-7(14)6(13)4(20-8)3-19-21(16,17)18/h1-2,4,6-8,13-14H,3H2,(H2,10,11,15)(H2,16,17,18)/p-2/t4-,6-,7-,8-/m1/s1"/>
                  <rdf:li rdf:resource="http://identifiers.org/kegg.compound/C00055"/>
                  <rdf:li rdf:resource="http://identifiers.org/metanetx.chemical/MNXM31"/>
                </rdf:Bag>
              </bqbiol:is>
              <bqbiol:hasProperty>
                <rdf:Bag>
                  <rdf:li rdf:resource="http://identifiers.org/sbo/SBO:0000247"/>
                </rdf:Bag>
              </bqbiol:hasProperty>
            </rdf:Description>
          </rdf:RDF>
        </annotation>
      </species>
      <species metaid="M_gl__91__m__93__" sboTerm="SBO:0000247" id="M_gl__91__m__93__" name="glycerol" compartment="m" hasOnlySubstanceUnits="false" boundaryCondition="false" constant="false" fbc:charge="0" fbc:chemicalFormula="C3H8O3">
        <annotation xmlns:sbml="http://www.sbml.org/sbml/level3/version1/core">
          <rdf:RDF xmlns:rdf="http://www.w3.org/1999/02/22-rdf-syntax-ns#" xmlns:dcterms="http://purl.org/dc/terms/" xmlns:vCard="http://www.w3.org/2001/vcard-rdf/3.0#" xmlns:vCard4="http://www.w3.org/2006/vcard/ns#" xmlns:bqbiol="http://biomodels.net/biology-qualifiers/" xmlns:bqmodel="http://biomodels.net/model-qualifiers/">
            <rdf:Description rdf:about="#M_gl__91__m__93__">
              <bqbiol:is>
                <rdf:Bag>
                  <rdf:li rdf:resource="http://identifiers.org/inchikey/PEDCQBHIVMGVHV-UHFFFAOYSA-N"/>
                  <rdf:li rdf:resource="http://identifiers.org/seed.compound/cpd00100"/>
                  <rdf:li rdf:resource="http://identifiers.org/bigg.metabolite/glyc"/>
                  <rdf:li rdf:resource="http://identifiers.org/biocyc/META:GLYCEROL"/>
                  <rdf:li rdf:resource="http://identifiers.org/chebi/CHEBI:17754"/>
                  <rdf:li rdf:resource="http://identifiers.org/hmdb/HMDB00131"/>
                  <rdf:li rdf:resource="http://identifiers.org/inchi/InChI=1S/C3H8O3/c4-1-3(6)2-5/h3-6H,1-2H2"/>
                  <rdf:li rdf:resource="http://identifiers.org/kegg.compound/C00116"/>
                  <rdf:li rdf:resource="http://identifiers.org/metanetx.chemical/MNXM89612"/>
                </rdf:Bag>
              </bqbiol:is>
              <bqbiol:hasProperty>
                <rdf:Bag>
                  <rdf:li rdf:resource="http://identifiers.org/sbo/SBO:0000247"/>
                </rdf:Bag>
              </bqbiol:hasProperty>
            </rdf:Description>
          </rdf:RDF>
        </annotation>
      </species>
      <species metaid="M_pg__91__c__93__" sboTerm="SBO:0000247" id="M_pg__91__c__93__" name="phosphatidylglycerol" compartment="c" hasOnlySubstanceUnits="false" boundaryCondition="false" constant="false" fbc:charge="-1" fbc:chemicalFormula="C8H12O10PR2">
        <annotation xmlns:sbml="http://www.sbml.org/sbml/level3/version1/core">
          <rdf:RDF xmlns:rdf="http://www.w3.org/1999/02/22-rdf-syntax-ns#" xmlns:dcterms="http://purl.org/dc/terms/" xmlns:vCard="http://www.w3.org/2001/vcard-rdf/3.0#" xmlns:vCard4="http://www.w3.org/2006/vcard/ns#" xmlns:bqbiol="http://biomodels.net/biology-qualifiers/" xmlns:bqmodel="http://biomodels.net/model-qualifiers/">
            <rdf:Description rdf:about="#M_pg__91__c__93__">
              <bqbiol:is>
                <rdf:Bag>
                  <rdf:li rdf:resource="http://identifiers.org/seed.compound/cpd11652"/>
                  <rdf:li rdf:resource="http://identifiers.org/bigg.metabolite/pglyc_cho"/>
                  <rdf:li rdf:resource="http://identifiers.org/biocyc/META:L-1-PHOSPHATIDYL-GLYCEROL"/>
                  <rdf:li rdf:resource="http://identifiers.org/chebi/CHEBI:64961"/>
                  <rdf:li rdf:resource="http://identifiers.org/chebi/CHEBI:84993"/>
                  <rdf:li rdf:resource="http://identifiers.org/chebi/CHEBI:85001"/>
                  <rdf:li rdf:resource="http://identifiers.org/kegg.compound/C00344"/>
                  <rdf:li rdf:resource="http://identifiers.org/metanetx.chemical/MNXM725989"/>
                </rdf:Bag>
              </bqbiol:is>
              <bqbiol:hasProperty>
                <rdf:Bag>
                  <rdf:li rdf:resource="http://identifiers.org/sbo/SBO:0000247"/>
                </rdf:Bag>
              </bqbiol:hasProperty>
            </rdf:Description>
          </rdf:RDF>
        </annotation>
      </species>
      <species metaid="M_mlcl__91__c__93__" sboTerm="SBO:0000247" id="M_mlcl__91__c__93__" name="monolysocardiolipin" compartment="c" hasOnlySubstanceUnits="false" boundaryCondition="false" constant="false" fbc:charge="-2" fbc:chemicalFormula="C12H17O16P2R3">
        <annotation xmlns:sbml="http://www.sbml.org/sbml/level3/version1/core">
          <rdf:RDF xmlns:rdf="http://www.w3.org/1999/02/22-rdf-syntax-ns#" xmlns:dcterms="http://purl.org/dc/terms/" xmlns:vCard="http://www.w3.org/2001/vcard-rdf/3.0#" xmlns:vCard4="http://www.w3.org/2006/vcard/ns#" xmlns:bqbiol="http://biomodels.net/biology-qualifiers/" xmlns:bqmodel="http://biomodels.net/model-qualifiers/">
            <rdf:Description rdf:about="#M_mlcl__91__c__93__">
              <bqbiol:is>
                <rdf:Bag>
                  <rdf:li rdf:resource="http://identifiers.org/seed.compound/cpd19399"/>
                  <rdf:li rdf:resource="http://identifiers.org/chebi/CHEBI:60430"/>
                  <rdf:li rdf:resource="http://identifiers.org/kegg.compound/C18129"/>
                  <rdf:li rdf:resource="http://identifiers.org/metanetx.chemical/MNXM733507"/>
                </rdf:Bag>
              </bqbiol:is>
              <bqbiol:hasProperty>
                <rdf:Bag>
                  <rdf:li rdf:resource="http://identifiers.org/sbo/SBO:0000247"/>
                </rdf:Bag>
              </bqbiol:hasProperty>
            </rdf:Description>
          </rdf:RDF>
        </annotation>
      </species>
      <species metaid="M_clpn__91__c__93__" sboTerm="SBO:0000247" id="M_clpn__91__c__93__" name="cardiolipin" compartment="c" hasOnlySubstanceUnits="false" boundaryCondition="false" constant="false" fbc:charge="-2" fbc:chemicalFormula="C13H16O17P2R4">
        <annotation xmlns:sbml="http://www.sbml.org/sbml/level3/version1/core">
          <rdf:RDF xmlns:rdf="http://www.w3.org/1999/02/22-rdf-syntax-ns#" xmlns:dcterms="http://purl.org/dc/terms/" xmlns:vCard="http://www.w3.org/2001/vcard-rdf/3.0#" xmlns:vCard4="http://www.w3.org/2006/vcard/ns#" xmlns:bqbiol="http://biomodels.net/biology-qualifiers/" xmlns:bqmodel="http://biomodels.net/model-qualifiers/">
            <rdf:Description rdf:about="#M_clpn__91__c__93__">
              <bqbiol:is>
                <rdf:Bag>
                  <rdf:li rdf:resource="http://identifiers.org/seed.compound/cpd12801"/>
                  <rdf:li rdf:resource="http://identifiers.org/bigg.metabolite/clpn_hs"/>
                  <rdf:li rdf:resource="http://identifiers.org/biocyc/META:CARDIOLIPIN"/>
                  <rdf:li rdf:resource="http://identifiers.org/chebi/CHEBI:62237"/>
                  <rdf:li rdf:resource="http://identifiers.org/kegg.compound/C05980"/>
                  <rdf:li rdf:resource="http://identifiers.org/metanetx.chemical/MNXM731145"/>
                </rdf:Bag>
              </bqbiol:is>
              <bqbiol:hasProperty>
                <rdf:Bag>
                  <rdf:li rdf:resource="http://identifiers.org/sbo/SBO:0000247"/>
                </rdf:Bag>
              </bqbiol:hasProperty>
            </rdf:Description>
          </rdf:RDF>
        </annotation>
      </species>
      <species metaid="M_ps__91__c__93__" sboTerm="SBO:0000247" id="M_ps__91__c__93__" name="phosphatidylserine" compartment="c" hasOnlySubstanceUnits="false" boundaryCondition="false" constant="false" fbc:charge="-1" fbc:chemicalFormula="C8H11NO10PR2">
        <annotation xmlns:sbml="http://www.sbml.org/sbml/level3/version1/core">
          <rdf:RDF xmlns:rdf="http://www.w3.org/1999/02/22-rdf-syntax-ns#" xmlns:dcterms="http://purl.org/dc/terms/" xmlns:vCard="http://www.w3.org/2001/vcard-rdf/3.0#" xmlns:vCard4="http://www.w3.org/2006/vcard/ns#" xmlns:bqbiol="http://biomodels.net/biology-qualifiers/" xmlns:bqmodel="http://biomodels.net/model-qualifiers/">
            <rdf:Description rdf:about="#M_ps__91__c__93__">
              <bqbiol:is>
                <rdf:Bag>
                  <rdf:li rdf:resource="http://identifiers.org/seed.compound/cpd11455"/>
                  <rdf:li rdf:resource="http://identifiers.org/bigg.metabolite/ps_hs"/>
                  <rdf:li rdf:resource="http://identifiers.org/biocyc/META:L-1-PHOSPHATIDYL-SERINE"/>
                  <rdf:li rdf:resource="http://identifiers.org/chebi/CHEBI:58436"/>
                  <rdf:li rdf:resource="http://identifiers.org/hmdb/HMDB14291"/>
                  <rdf:li rdf:resource="http://identifiers.org/kegg.compound/C02737"/>
                  <rdf:li rdf:resource="http://identifiers.org/metanetx.chemical/MNXM732657"/>
                </rdf:Bag>
              </bqbiol:is>
              <bqbiol:hasProperty>
                <rdf:Bag>
                  <rdf:li rdf:resource="http://identifiers.org/sbo/SBO:0000247"/>
                </rdf:Bag>
              </bqbiol:hasProperty>
            </rdf:Description>
          </rdf:RDF>
        </annotation>
      </species>
      <species metaid="M_pcpmme__91__c__93__" sboTerm="SBO:0000247" id="M_pcpmme__91__c__93__" name="phosphatidyl-n-methylethanolamines" compartment="c" hasOnlySubstanceUnits="false" boundaryCondition="false" constant="false" fbc:charge="0" fbc:chemicalFormula="C8H14NO8PR2">
        <annotation xmlns:sbml="http://www.sbml.org/sbml/level3/version1/core">
          <rdf:RDF xmlns:rdf="http://www.w3.org/1999/02/22-rdf-syntax-ns#" xmlns:dcterms="http://purl.org/dc/terms/" xmlns:vCard="http://www.w3.org/2001/vcard-rdf/3.0#" xmlns:vCard4="http://www.w3.org/2006/vcard/ns#" xmlns:bqbiol="http://biomodels.net/biology-qualifiers/" xmlns:bqmodel="http://biomodels.net/model-qualifiers/">
            <rdf:Description rdf:about="#M_pcpmme__91__c__93__">
              <bqbiol:is>
                <rdf:Bag>
                  <rdf:li rdf:resource="http://identifiers.org/seed.compound/cpd11829"/>
                  <rdf:li rdf:resource="http://identifiers.org/bigg.metabolite/C01241"/>
                  <rdf:li rdf:resource="http://identifiers.org/biocyc/META:CPD-405"/>
                  <rdf:li rdf:resource="http://identifiers.org/chebi/CHEBI:15958"/>
                  <rdf:li rdf:resource="http://identifiers.org/chebi/CHEBI:57588"/>
                  <rdf:li rdf:resource="http://identifiers.org/kegg.compound/C01241"/>
                  <rdf:li rdf:resource="http://identifiers.org/metanetx.chemical/MNXM741386"/>
                </rdf:Bag>
              </bqbiol:is>
              <bqbiol:hasProperty>
                <rdf:Bag>
                  <rdf:li rdf:resource="http://identifiers.org/sbo/SBO:0000247"/>
                </rdf:Bag>
              </bqbiol:hasProperty>
            </rdf:Description>
          </rdf:RDF>
        </annotation>
      </species>
      <species metaid="M_pndm__91__c__93__" sboTerm="SBO:0000247" id="M_pndm__91__c__93__" name="Phosphatidyl-N-dimethylethanolamine" compartment="c" hasOnlySubstanceUnits="false" boundaryCondition="false" constant="false" fbc:charge="0" fbc:chemicalFormula="C9H16NO8PR2">
        <annotation xmlns:sbml="http://www.sbml.org/sbml/level3/version1/core">
          <rdf:RDF xmlns:rdf="http://www.w3.org/1999/02/22-rdf-syntax-ns#" xmlns:dcterms="http://purl.org/dc/terms/" xmlns:vCard="http://www.w3.org/2001/vcard-rdf/3.0#" xmlns:vCard4="http://www.w3.org/2006/vcard/ns#" xmlns:bqbiol="http://biomodels.net/biology-qualifiers/" xmlns:bqmodel="http://biomodels.net/model-qualifiers/">
            <rdf:Description rdf:about="#M_pndm__91__c__93__">
              <bqbiol:is>
                <rdf:Bag>
                  <rdf:li rdf:resource="http://identifiers.org/seed.compound/cpd12514"/>
                  <rdf:li rdf:resource="http://identifiers.org/bigg.metabolite/C04308"/>
                  <rdf:li rdf:resource="http://identifiers.org/biocyc/META:CPD-160"/>
                  <rdf:li rdf:resource="http://identifiers.org/chebi/CHEBI:17152"/>
                  <rdf:li rdf:resource="http://identifiers.org/chebi/CHEBI:64427"/>
                  <rdf:li rdf:resource="http://identifiers.org/kegg.compound/C04308"/>
                  <rdf:li rdf:resource="http://identifiers.org/metanetx.chemical/MNXM739987"/>
                </rdf:Bag>
              </bqbiol:is>
              <bqbiol:hasProperty>
                <rdf:Bag>
                  <rdf:li rdf:resource="http://identifiers.org/sbo/SBO:0000247"/>
                </rdf:Bag>
              </bqbiol:hasProperty>
            </rdf:Description>
          </rdf:RDF>
        </annotation>
      </species>
      <species metaid="M_glypcln__91__c__93__" sboTerm="SBO:0000247" id="M_glypcln__91__c__93__" name="sn-glycero-3-Phosphocholine" compartment="c" hasOnlySubstanceUnits="false" boundaryCondition="false" constant="false" fbc:charge="0" fbc:chemicalFormula="C8H20NO6P">
        <annotation xmlns:sbml="http://www.sbml.org/sbml/level3/version1/core">
          <rdf:RDF xmlns:rdf="http://www.w3.org/1999/02/22-rdf-syntax-ns#" xmlns:dcterms="http://purl.org/dc/terms/" xmlns:vCard="http://www.w3.org/2001/vcard-rdf/3.0#" xmlns:vCard4="http://www.w3.org/2006/vcard/ns#" xmlns:bqbiol="http://biomodels.net/biology-qualifiers/" xmlns:bqmodel="http://biomodels.net/model-qualifiers/">
            <rdf:Description rdf:about="#M_glypcln__91__c__93__">
              <bqbiol:is>
                <rdf:Bag>
                  <rdf:li rdf:resource="http://identifiers.org/inchikey/SUHOQUVVVLNYQR-MRVPVSSYSA-N"/>
                  <rdf:li rdf:resource="http://identifiers.org/seed.compound/cpd00507"/>
                  <rdf:li rdf:resource="http://identifiers.org/bigg.metabolite/g3pc"/>
                  <rdf:li rdf:resource="http://identifiers.org/biocyc/META:L-1-GLYCERO-PHOSPHORYLCHOLINE"/>
                  <rdf:li rdf:resource="http://identifiers.org/chebi/CHEBI:16870"/>
                  <rdf:li rdf:resource="http://identifiers.org/hmdb/HMDB00086"/>
                  <rdf:li rdf:resource="http://identifiers.org/inchi/InChI=1S/C8H20NO6P/c1-9(2,3)4-5-14-16(12,13)15-7-8(11)6-10/h8,10-11H,4-7H2,1-3H3/t8-/m1/s1"/>
                  <rdf:li rdf:resource="http://identifiers.org/kegg.compound/C00670"/>
                  <rdf:li rdf:resource="http://identifiers.org/metanetx.chemical/MNXM367"/>
                </rdf:Bag>
              </bqbiol:is>
              <bqbiol:hasProperty>
                <rdf:Bag>
                  <rdf:li rdf:resource="http://identifiers.org/sbo/SBO:0000247"/>
                </rdf:Bag>
              </bqbiol:hasProperty>
            </rdf:Description>
          </rdf:RDF>
        </annotation>
      </species>
      <species metaid="M_pcln__91__c__93__" sboTerm="SBO:0000247" id="M_pcln__91__c__93__" name="choline phosphate" compartment="c" hasOnlySubstanceUnits="false" boundaryCondition="false" constant="false" fbc:charge="-1" fbc:chemicalFormula="C5H13NO4P">
        <annotation xmlns:sbml="http://www.sbml.org/sbml/level3/version1/core">
          <rdf:RDF xmlns:rdf="http://www.w3.org/1999/02/22-rdf-syntax-ns#" xmlns:dcterms="http://purl.org/dc/terms/" xmlns:vCard="http://www.w3.org/2001/vcard-rdf/3.0#" xmlns:vCard4="http://www.w3.org/2006/vcard/ns#" xmlns:bqbiol="http://biomodels.net/biology-qualifiers/" xmlns:bqmodel="http://biomodels.net/model-qualifiers/">
            <rdf:Description rdf:about="#M_pcln__91__c__93__">
              <bqbiol:is>
                <rdf:Bag>
                  <rdf:li rdf:resource="http://identifiers.org/inchikey/YHHSONZFOIEMCP-UHFFFAOYSA-M"/>
                  <rdf:li rdf:resource="http://identifiers.org/seed.compound/cpd00457"/>
                  <rdf:li rdf:resource="http://identifiers.org/bigg.metabolite/cholp"/>
                  <rdf:li rdf:resource="http://identifiers.org/biocyc/META:PHOSPHORYL-CHOLINE"/>
                  <rdf:li rdf:resource="http://identifiers.org/chebi/CHEBI:18132"/>
                  <rdf:li rdf:resource="http://identifiers.org/chebi/CHEBI:295975"/>
                  <rdf:li rdf:resource="http://identifiers.org/hmdb/HMDB01565"/>
                  <rdf:li rdf:resource="http://identifiers.org/inchi/InChI=1S/C5H14NO4P/c1-6(2,3)4-5-10-11(7,8)9/h4-5H2,1-3H3,(H-,7,8,9)/p-1"/>
                  <rdf:li rdf:resource="http://identifiers.org/kegg.compound/C00588"/>
                  <rdf:li rdf:resource="http://identifiers.org/metanetx.chemical/MNXM229"/>
                </rdf:Bag>
              </bqbiol:is>
              <bqbiol:hasProperty>
                <rdf:Bag>
                  <rdf:li rdf:resource="http://identifiers.org/sbo/SBO:0000247"/>
                </rdf:Bag>
              </bqbiol:hasProperty>
            </rdf:Description>
          </rdf:RDF>
        </annotation>
      </species>
      <species metaid="M_dhsph__91__c__93__" sboTerm="SBO:0000247" id="M_dhsph__91__c__93__" name="3-dehydrosphinganine" compartment="c" hasOnlySubstanceUnits="false" boundaryCondition="false" constant="false" fbc:charge="1" fbc:chemicalFormula="C18H38NO2">
        <annotation xmlns:sbml="http://www.sbml.org/sbml/level3/version1/core">
          <rdf:RDF xmlns:rdf="http://www.w3.org/1999/02/22-rdf-syntax-ns#" xmlns:dcterms="http://purl.org/dc/terms/" xmlns:vCard="http://www.w3.org/2001/vcard-rdf/3.0#" xmlns:vCard4="http://www.w3.org/2006/vcard/ns#" xmlns:bqbiol="http://biomodels.net/biology-qualifiers/" xmlns:bqmodel="http://biomodels.net/model-qualifiers/">
            <rdf:Description rdf:about="#M_dhsph__91__c__93__">
              <bqbiol:is>
                <rdf:Bag>
                  <rdf:li rdf:resource="http://identifiers.org/inchikey/KBUNOSOGGAARKZ-KRWDZBQOSA-O"/>
                  <rdf:li rdf:resource="http://identifiers.org/seed.compound/cpd01879"/>
                  <rdf:li rdf:resource="http://identifiers.org/bigg.metabolite/3dsphgn"/>
                  <rdf:li rdf:resource="http://identifiers.org/biocyc/META:DEHYDROSPHINGANINE"/>
                  <rdf:li rdf:resource="http://identifiers.org/chebi/CHEBI:17862"/>
                  <rdf:li rdf:resource="http://identifiers.org/chebi/CHEBI:58299"/>
                  <rdf:li rdf:resource="http://identifiers.org/hmdb/HMDB01480"/>
                  <rdf:li rdf:resource="http://identifiers.org/hmdb/HMDB62571"/>
                  <rdf:li rdf:resource="http://identifiers.org/inchi/InChI=1S/C18H37NO2/c1-2-3-4-5-6-7-8-9-10-11-12-13-14-15-18(21)17(19)16-20/h17,20H,2-16,19H2,1H3/p+1/t17-/m0/s1"/>
                  <rdf:li rdf:resource="http://identifiers.org/kegg.compound/C02934"/>
                  <rdf:li rdf:resource="http://identifiers.org/metanetx.chemical/MNXM559"/>
                </rdf:Bag>
              </bqbiol:is>
              <bqbiol:hasProperty>
                <rdf:Bag>
                  <rdf:li rdf:resource="http://identifiers.org/sbo/SBO:0000247"/>
                </rdf:Bag>
              </bqbiol:hasProperty>
            </rdf:Description>
          </rdf:RDF>
        </annotation>
      </species>
      <species metaid="M_sph__91__c__93__" sboTerm="SBO:0000247" id="M_sph__91__c__93__" name="sphinganine" compartment="c" hasOnlySubstanceUnits="false" boundaryCondition="false" constant="false" fbc:charge="1" fbc:chemicalFormula="C18H40NO2">
        <annotation xmlns:sbml="http://www.sbml.org/sbml/level3/version1/core">
          <rdf:RDF xmlns:rdf="http://www.w3.org/1999/02/22-rdf-syntax-ns#" xmlns:dcterms="http://purl.org/dc/terms/" xmlns:vCard="http://www.w3.org/2001/vcard-rdf/3.0#" xmlns:vCard4="http://www.w3.org/2006/vcard/ns#" xmlns:bqbiol="http://biomodels.net/biology-qualifiers/" xmlns:bqmodel="http://biomodels.net/model-qualifiers/">
            <rdf:Description rdf:about="#M_sph__91__c__93__">
              <bqbiol:is>
                <rdf:Bag>
                  <rdf:li rdf:resource="http://identifiers.org/inchikey/OTKJDMGTUTTYMP-ZWKOTPCHSA-O"/>
                  <rdf:li rdf:resource="http://identifiers.org/seed.compound/cpd00623"/>
                  <rdf:li rdf:resource="http://identifiers.org/seed.compound/cpd26862"/>
                  <rdf:li rdf:resource="http://identifiers.org/bigg.metabolite/sphgn"/>
                  <rdf:li rdf:resource="http://identifiers.org/biocyc/META:CPD-13612"/>
                  <rdf:li rdf:resource="http://identifiers.org/chebi/CHEBI:16566"/>
                  <rdf:li rdf:resource="http://identifiers.org/chebi/CHEBI:57817"/>
                  <rdf:li rdf:resource="http://identifiers.org/hmdb/HMDB00269"/>
                  <rdf:li rdf:resource="http://identifiers.org/inchi/InChI=1S/C18H39NO2/c1-2-3-4-5-6-7-8-9-10-11-12-13-14-15-18(21)17(19)16-20/h17-18,20-21H,2-16,19H2,1H3/p+1/t17-,18+/m0/s1"/>
                  <rdf:li rdf:resource="http://identifiers.org/kegg.compound/C00836"/>
                  <rdf:li rdf:resource="http://identifiers.org/metanetx.chemical/MNXM733692"/>
                </rdf:Bag>
              </bqbiol:is>
              <bqbiol:hasProperty>
                <rdf:Bag>
                  <rdf:li rdf:resource="http://identifiers.org/sbo/SBO:0000247"/>
                </rdf:Bag>
              </bqbiol:hasProperty>
            </rdf:Description>
          </rdf:RDF>
        </annotation>
      </species>
      <species metaid="M_dhsp__91__c__93__" sboTerm="SBO:0000247" id="M_dhsp__91__c__93__" name="sphinganine 1-phosphate" compartment="c" hasOnlySubstanceUnits="false" boundaryCondition="false" constant="false" fbc:charge="-1" fbc:chemicalFormula="C18H39NO5P">
        <annotation xmlns:sbml="http://www.sbml.org/sbml/level3/version1/core">
          <rdf:RDF xmlns:rdf="http://www.w3.org/1999/02/22-rdf-syntax-ns#" xmlns:dcterms="http://purl.org/dc/terms/" xmlns:vCard="http://www.w3.org/2001/vcard-rdf/3.0#" xmlns:vCard4="http://www.w3.org/2006/vcard/ns#" xmlns:bqbiol="http://biomodels.net/biology-qualifiers/" xmlns:bqmodel="http://biomodels.net/model-qualifiers/">
            <rdf:Description rdf:about="#M_dhsp__91__c__93__">
              <bqbiol:is>
                <rdf:Bag>
                  <rdf:li rdf:resource="http://identifiers.org/inchikey/YHEDRJPUIRMZMP-ZWKOTPCHSA-M"/>
                  <rdf:li rdf:resource="http://identifiers.org/seed.compound/cpd00824"/>
                  <rdf:li rdf:resource="http://identifiers.org/bigg.metabolite/sph1p"/>
                  <rdf:li rdf:resource="http://identifiers.org/biocyc/META:CPD-649"/>
                  <rdf:li rdf:resource="http://identifiers.org/chebi/CHEBI:16893"/>
                  <rdf:li rdf:resource="http://identifiers.org/chebi/CHEBI:57939"/>
                  <rdf:li rdf:resource="http://identifiers.org/hmdb/HMDB01383"/>
                  <rdf:li rdf:resource="http://identifiers.org/inchi/InChI=1S/C18H40NO5P/c1-2-3-4-5-6-7-8-9-10-11-12-13-14-15-18(20)17(19)16-24-25(21,22)23/h17-18,20H,2-16,19H2,1H3,(H2,21,22,23)/p-1/t17-,18+/m0/s1"/>
                  <rdf:li rdf:resource="http://identifiers.org/kegg.compound/C01120"/>
                  <rdf:li rdf:resource="http://identifiers.org/metanetx.chemical/MNXM487"/>
                </rdf:Bag>
              </bqbiol:is>
              <bqbiol:hasProperty>
                <rdf:Bag>
                  <rdf:li rdf:resource="http://identifiers.org/sbo/SBO:0000247"/>
                </rdf:Bag>
              </bqbiol:hasProperty>
            </rdf:Description>
          </rdf:RDF>
        </annotation>
      </species>
      <species metaid="M_sphe__91__c__93__" sboTerm="SBO:0000247" id="M_sphe__91__c__93__" name="sphingenine" compartment="c" hasOnlySubstanceUnits="false" boundaryCondition="false" constant="false" fbc:charge="1" fbc:chemicalFormula="C18H38NO2">
        <annotation xmlns:sbml="http://www.sbml.org/sbml/level3/version1/core">
          <rdf:RDF xmlns:rdf="http://www.w3.org/1999/02/22-rdf-syntax-ns#" xmlns:dcterms="http://purl.org/dc/terms/" xmlns:vCard="http://www.w3.org/2001/vcard-rdf/3.0#" xmlns:vCard4="http://www.w3.org/2006/vcard/ns#" xmlns:bqbiol="http://biomodels.net/biology-qualifiers/" xmlns:bqmodel="http://biomodels.net/model-qualifiers/">
            <rdf:Description rdf:about="#M_sphe__91__c__93__">
              <bqbiol:is>
                <rdf:Bag>
                  <rdf:li rdf:resource="http://identifiers.org/inchikey/WWUZIQQURGPMPG-KRWOKUGFSA-O"/>
                  <rdf:li rdf:resource="http://identifiers.org/seed.compound/cpd00267"/>
                  <rdf:li rdf:resource="http://identifiers.org/biocyc/META:SPHINGOSINE"/>
                  <rdf:li rdf:resource="http://identifiers.org/chebi/CHEBI:16393"/>
                  <rdf:li rdf:resource="http://identifiers.org/chebi/CHEBI:26743"/>
                  <rdf:li rdf:resource="http://identifiers.org/chebi/CHEBI:57756"/>
                  <rdf:li rdf:resource="http://identifiers.org/hmdb/HMDB62807"/>
                  <rdf:li rdf:resource="http://identifiers.org/inchi/InChI=1S/C18H37NO2/c1-2-3-4-5-6-7-8-9-10-11-12-13-14-15-18(21)17(19)16-20/h14-15,17-18,20-21H,2-13,16,19H2,1H3/p+1/b15-14+/t17-,18+/m0/s1"/>
                  <rdf:li rdf:resource="http://identifiers.org/kegg.compound/C00319"/>
                  <rdf:li rdf:resource="http://identifiers.org/metanetx.chemical/MNXM730396"/>
                </rdf:Bag>
              </bqbiol:is>
              <bqbiol:hasProperty>
                <rdf:Bag>
                  <rdf:li rdf:resource="http://identifiers.org/sbo/SBO:0000247"/>
                </rdf:Bag>
              </bqbiol:hasProperty>
            </rdf:Description>
          </rdf:RDF>
        </annotation>
      </species>
      <species metaid="M_sph1p__91__c__93__" sboTerm="SBO:0000247" id="M_sph1p__91__c__93__" name="sphingosine 1-phosphate" compartment="c" hasOnlySubstanceUnits="false" boundaryCondition="false" constant="false" fbc:charge="-1" fbc:chemicalFormula="C18H37NO5P">
        <annotation xmlns:sbml="http://www.sbml.org/sbml/level3/version1/core">
          <rdf:RDF xmlns:rdf="http://www.w3.org/1999/02/22-rdf-syntax-ns#" xmlns:dcterms="http://purl.org/dc/terms/" xmlns:vCard="http://www.w3.org/2001/vcard-rdf/3.0#" xmlns:vCard4="http://www.w3.org/2006/vcard/ns#" xmlns:bqbiol="http://biomodels.net/biology-qualifiers/" xmlns:bqmodel="http://biomodels.net/model-qualifiers/">
            <rdf:Description rdf:about="#M_sph1p__91__c__93__">
              <bqbiol:is>
                <rdf:Bag>
                  <rdf:li rdf:resource="http://identifiers.org/inchikey/DUYSYHSSBDVJSM-KRWOKUGFSA-M"/>
                  <rdf:li rdf:resource="http://identifiers.org/seed.compound/cpd03651"/>
                  <rdf:li rdf:resource="http://identifiers.org/bigg.metabolite/sphs1p"/>
                  <rdf:li rdf:resource="http://identifiers.org/biocyc/META:CPD3DJ-11366"/>
                  <rdf:li rdf:resource="http://identifiers.org/chebi/CHEBI:37550"/>
                  <rdf:li rdf:resource="http://identifiers.org/chebi/CHEBI:60119"/>
                  <rdf:li rdf:resource="http://identifiers.org/hmdb/HMDB00277"/>
                  <rdf:li rdf:resource="http://identifiers.org/inchi/InChI=1S/C18H38NO5P/c1-2-3-4-5-6-7-8-9-10-11-12-13-14-15-18(20)17(19)16-24-25(21,22)23/h14-15,17-18,20H,2-13,16,19H2,1H3,(H2,21,22,23)/p-1/b15-14+/t17-,18+/m0/s1"/>
                  <rdf:li rdf:resource="http://identifiers.org/kegg.compound/C06124"/>
                  <rdf:li rdf:resource="http://identifiers.org/metanetx.chemical/MNXM730427"/>
                </rdf:Bag>
              </bqbiol:is>
              <bqbiol:hasProperty>
                <rdf:Bag>
                  <rdf:li rdf:resource="http://identifiers.org/sbo/SBO:0000247"/>
                </rdf:Bag>
              </bqbiol:hasProperty>
            </rdf:Description>
          </rdf:RDF>
        </annotation>
      </species>
      <species metaid="M_dcer2__91__c__93__" sboTerm="SBO:0000247" id="M_dcer2__91__c__93__" name="dihydroceramides" compartment="c" hasOnlySubstanceUnits="false" boundaryCondition="false" constant="false" fbc:charge="0" fbc:chemicalFormula="C19H38NO3R">
        <annotation xmlns:sbml="http://www.sbml.org/sbml/level3/version1/core">
          <rdf:RDF xmlns:rdf="http://www.w3.org/1999/02/22-rdf-syntax-ns#" xmlns:dcterms="http://purl.org/dc/terms/" xmlns:vCard="http://www.w3.org/2001/vcard-rdf/3.0#" xmlns:vCard4="http://www.w3.org/2006/vcard/ns#" xmlns:bqbiol="http://biomodels.net/biology-qualifiers/" xmlns:bqmodel="http://biomodels.net/model-qualifiers/">
            <rdf:Description rdf:about="#M_dcer2__91__c__93__">
              <bqbiol:is>
                <rdf:Bag>
                  <rdf:li rdf:resource="http://identifiers.org/seed.compound/cpd08908"/>
                  <rdf:li rdf:resource="http://identifiers.org/bigg.metabolite/dhcrm_hs"/>
                  <rdf:li rdf:resource="http://identifiers.org/biocyc/META:CPD3DJ-82"/>
                  <rdf:li rdf:resource="http://identifiers.org/chebi/CHEBI:31488"/>
                  <rdf:li rdf:resource="http://identifiers.org/hmdb/HMDB06752"/>
                  <rdf:li rdf:resource="http://identifiers.org/kegg.compound/C12126"/>
                  <rdf:li rdf:resource="http://identifiers.org/metanetx.chemical/MNXM738864"/>
                </rdf:Bag>
              </bqbiol:is>
              <bqbiol:hasProperty>
                <rdf:Bag>
                  <rdf:li rdf:resource="http://identifiers.org/sbo/SBO:0000247"/>
                </rdf:Bag>
              </bqbiol:hasProperty>
            </rdf:Description>
          </rdf:RDF>
        </annotation>
      </species>
      <species metaid="M_cer__91__c__93__" sboTerm="SBO:0000247" id="M_cer__91__c__93__" name="ceramides" compartment="c" hasOnlySubstanceUnits="false" boundaryCondition="false" constant="false" fbc:charge="0" fbc:chemicalFormula="C19H36NO3R">
        <annotation xmlns:sbml="http://www.sbml.org/sbml/level3/version1/core">
          <rdf:RDF xmlns:rdf="http://www.w3.org/1999/02/22-rdf-syntax-ns#" xmlns:dcterms="http://purl.org/dc/terms/" xmlns:vCard="http://www.w3.org/2001/vcard-rdf/3.0#" xmlns:vCard4="http://www.w3.org/2006/vcard/ns#" xmlns:bqbiol="http://biomodels.net/biology-qualifiers/" xmlns:bqmodel="http://biomodels.net/model-qualifiers/">
            <rdf:Description rdf:about="#M_cer__91__c__93__">
              <bqbiol:is>
                <rdf:Bag>
                  <rdf:li rdf:resource="http://identifiers.org/seed.compound/cpd00167"/>
                  <rdf:li rdf:resource="http://identifiers.org/bigg.metabolite/crm_hs"/>
                  <rdf:li rdf:resource="http://identifiers.org/biocyc/META:N-Acylsphingosine"/>
                  <rdf:li rdf:resource="http://identifiers.org/chebi/CHEBI:17761"/>
                  <rdf:li rdf:resource="http://identifiers.org/kegg.compound/C00195"/>
                  <rdf:li rdf:resource="http://identifiers.org/metanetx.chemical/MNXM726194"/>
                </rdf:Bag>
              </bqbiol:is>
              <bqbiol:hasProperty>
                <rdf:Bag>
                  <rdf:li rdf:resource="http://identifiers.org/sbo/SBO:0000247"/>
                </rdf:Bag>
              </bqbiol:hasProperty>
            </rdf:Description>
          </rdf:RDF>
        </annotation>
      </species>
      <species metaid="M_spmylin__91__c__93__" sboTerm="SBO:0000247" id="M_spmylin__91__c__93__" name="Sphingomyelin" compartment="c" hasOnlySubstanceUnits="false" boundaryCondition="false" constant="false" fbc:charge="0" fbc:chemicalFormula="C24H48N2O6PR">
        <annotation xmlns:sbml="http://www.sbml.org/sbml/level3/version1/core">
          <rdf:RDF xmlns:rdf="http://www.w3.org/1999/02/22-rdf-syntax-ns#" xmlns:dcterms="http://purl.org/dc/terms/" xmlns:vCard="http://www.w3.org/2001/vcard-rdf/3.0#" xmlns:vCard4="http://www.w3.org/2006/vcard/ns#" xmlns:bqbiol="http://biomodels.net/biology-qualifiers/" xmlns:bqmodel="http://biomodels.net/model-qualifiers/">
            <rdf:Description rdf:about="#M_spmylin__91__c__93__">
              <bqbiol:is>
                <rdf:Bag>
                  <rdf:li rdf:resource="http://identifiers.org/seed.compound/cpd00431"/>
                  <rdf:li rdf:resource="http://identifiers.org/biocyc/META:N-acyl-sphingosylphosphorylcholine"/>
                  <rdf:li rdf:resource="http://identifiers.org/chebi/CHEBI:62490"/>
                  <rdf:li rdf:resource="http://identifiers.org/kegg.compound/C00550"/>
                  <rdf:li rdf:resource="http://identifiers.org/metanetx.chemical/MNXM730806"/>
                </rdf:Bag>
              </bqbiol:is>
              <bqbiol:hasProperty>
                <rdf:Bag>
                  <rdf:li rdf:resource="http://identifiers.org/sbo/SBO:0000247"/>
                </rdf:Bag>
              </bqbiol:hasProperty>
            </rdf:Description>
          </rdf:RDF>
        </annotation>
      </species>
      <species metaid="M_hexnal__91__c__93__" sboTerm="SBO:0000247" id="M_hexnal__91__c__93__" name="Hexadecanal" compartment="c" hasOnlySubstanceUnits="false" boundaryCondition="false" constant="false" fbc:charge="0" fbc:chemicalFormula="C16H32O">
        <annotation xmlns:sbml="http://www.sbml.org/sbml/level3/version1/core">
          <rdf:RDF xmlns:rdf="http://www.w3.org/1999/02/22-rdf-syntax-ns#" xmlns:dcterms="http://purl.org/dc/terms/" xmlns:vCard="http://www.w3.org/2001/vcard-rdf/3.0#" xmlns:vCard4="http://www.w3.org/2006/vcard/ns#" xmlns:bqbiol="http://biomodels.net/biology-qualifiers/" xmlns:bqmodel="http://biomodels.net/model-qualifiers/">
            <rdf:Description rdf:about="#M_hexnal__91__c__93__">
              <bqbiol:is>
                <rdf:Bag>
                  <rdf:li rdf:resource="http://identifiers.org/inchikey/NIOYUNMRJMEDGI-UHFFFAOYSA-N"/>
                  <rdf:li rdf:resource="http://identifiers.org/seed.compound/cpd00405"/>
                  <rdf:li rdf:resource="http://identifiers.org/bigg.metabolite/hxdcal"/>
                  <rdf:li rdf:resource="http://identifiers.org/biocyc/META:PALMITALDEHYDE"/>
                  <rdf:li rdf:resource="http://identifiers.org/chebi/CHEBI:17600"/>
                  <rdf:li rdf:resource="http://identifiers.org/hmdb/HMDB01551"/>
                  <rdf:li rdf:resource="http://identifiers.org/inchi/InChI=1S/C16H32O/c1-2-3-4-5-6-7-8-9-10-11-12-13-14-15-16-17/h16H,2-15H2,1H3"/>
                  <rdf:li rdf:resource="http://identifiers.org/kegg.compound/C00517"/>
                  <rdf:li rdf:resource="http://identifiers.org/metanetx.chemical/MNXM528"/>
                </rdf:Bag>
              </bqbiol:is>
              <bqbiol:hasProperty>
                <rdf:Bag>
                  <rdf:li rdf:resource="http://identifiers.org/sbo/SBO:0000247"/>
                </rdf:Bag>
              </bqbiol:hasProperty>
            </rdf:Description>
          </rdf:RDF>
        </annotation>
      </species>
      <species metaid="M_dhsp__91__m__93__" sboTerm="SBO:0000247" id="M_dhsp__91__m__93__" name="sphinganine 1-phosphate" compartment="m" hasOnlySubstanceUnits="false" boundaryCondition="false" constant="false" fbc:charge="-1" fbc:chemicalFormula="C18H39NO5P">
        <annotation xmlns:sbml="http://www.sbml.org/sbml/level3/version1/core">
          <rdf:RDF xmlns:rdf="http://www.w3.org/1999/02/22-rdf-syntax-ns#" xmlns:dcterms="http://purl.org/dc/terms/" xmlns:vCard="http://www.w3.org/2001/vcard-rdf/3.0#" xmlns:vCard4="http://www.w3.org/2006/vcard/ns#" xmlns:bqbiol="http://biomodels.net/biology-qualifiers/" xmlns:bqmodel="http://biomodels.net/model-qualifiers/">
            <rdf:Description rdf:about="#M_dhsp__91__m__93__">
              <bqbiol:is>
                <rdf:Bag>
                  <rdf:li rdf:resource="http://identifiers.org/inchikey/YHEDRJPUIRMZMP-ZWKOTPCHSA-M"/>
                  <rdf:li rdf:resource="http://identifiers.org/seed.compound/cpd00824"/>
                  <rdf:li rdf:resource="http://identifiers.org/bigg.metabolite/sph1p"/>
                  <rdf:li rdf:resource="http://identifiers.org/biocyc/META:CPD-649"/>
                  <rdf:li rdf:resource="http://identifiers.org/chebi/CHEBI:16893"/>
                  <rdf:li rdf:resource="http://identifiers.org/chebi/CHEBI:57939"/>
                  <rdf:li rdf:resource="http://identifiers.org/hmdb/HMDB01383"/>
                  <rdf:li rdf:resource="http://identifiers.org/inchi/InChI=1S/C18H40NO5P/c1-2-3-4-5-6-7-8-9-10-11-12-13-14-15-18(20)17(19)16-24-25(21,22)23/h17-18,20H,2-16,19H2,1H3,(H2,21,22,23)/p-1/t17-,18+/m0/s1"/>
                  <rdf:li rdf:resource="http://identifiers.org/kegg.compound/C01120"/>
                  <rdf:li rdf:resource="http://identifiers.org/metanetx.chemical/MNXM487"/>
                </rdf:Bag>
              </bqbiol:is>
              <bqbiol:hasProperty>
                <rdf:Bag>
                  <rdf:li rdf:resource="http://identifiers.org/sbo/SBO:0000247"/>
                </rdf:Bag>
              </bqbiol:hasProperty>
            </rdf:Description>
          </rdf:RDF>
        </annotation>
      </species>
      <species metaid="M_pcer2__91__c__93__" sboTerm="SBO:0000247" id="M_pcer2__91__c__93__" name="phytoceramides" compartment="c" hasOnlySubstanceUnits="false" boundaryCondition="false" constant="false" fbc:charge="0" fbc:chemicalFormula="C19H38NO4R">
        <annotation xmlns:sbml="http://www.sbml.org/sbml/level3/version1/core">
          <rdf:RDF xmlns:rdf="http://www.w3.org/1999/02/22-rdf-syntax-ns#" xmlns:dcterms="http://purl.org/dc/terms/" xmlns:vCard="http://www.w3.org/2001/vcard-rdf/3.0#" xmlns:vCard4="http://www.w3.org/2006/vcard/ns#" xmlns:bqbiol="http://biomodels.net/biology-qualifiers/" xmlns:bqmodel="http://biomodels.net/model-qualifiers/">
            <rdf:Description rdf:about="#M_pcer2__91__c__93__">
              <bqbiol:is>
                <rdf:Bag>
                  <rdf:li rdf:resource="http://identifiers.org/seed.compound/cpd08927"/>
                  <rdf:li rdf:resource="http://identifiers.org/biocyc/META:C18-Phytoceramides"/>
                  <rdf:li rdf:resource="http://identifiers.org/chebi/CHEBI:31998"/>
                  <rdf:li rdf:resource="http://identifiers.org/chebi/CHEBI:85201"/>
                  <rdf:li rdf:resource="http://identifiers.org/kegg.compound/C12145"/>
                  <rdf:li rdf:resource="http://identifiers.org/metanetx.chemical/MNXM729908"/>
                </rdf:Bag>
              </bqbiol:is>
              <bqbiol:hasProperty>
                <rdf:Bag>
                  <rdf:li rdf:resource="http://identifiers.org/sbo/SBO:0000247"/>
                </rdf:Bag>
              </bqbiol:hasProperty>
            </rdf:Description>
          </rdf:RDF>
        </annotation>
      </species>
      <species metaid="M_psph__91__c__93__" sboTerm="SBO:0000247" id="M_psph__91__c__93__" name="phytosphingosine" compartment="c" hasOnlySubstanceUnits="false" boundaryCondition="false" constant="false" fbc:charge="1" fbc:chemicalFormula="C18H40NO3">
        <annotation xmlns:sbml="http://www.sbml.org/sbml/level3/version1/core">
          <rdf:RDF xmlns:rdf="http://www.w3.org/1999/02/22-rdf-syntax-ns#" xmlns:dcterms="http://purl.org/dc/terms/" xmlns:vCard="http://www.w3.org/2001/vcard-rdf/3.0#" xmlns:vCard4="http://www.w3.org/2006/vcard/ns#" xmlns:bqbiol="http://biomodels.net/biology-qualifiers/" xmlns:bqmodel="http://biomodels.net/model-qualifiers/">
            <rdf:Description rdf:about="#M_psph__91__c__93__">
              <bqbiol:is>
                <rdf:Bag>
                  <rdf:li rdf:resource="http://identifiers.org/inchikey/AERBNCYCJBRYDG-KSZLIROESA-O"/>
                  <rdf:li rdf:resource="http://identifiers.org/seed.compound/cpd08926"/>
                  <rdf:li rdf:resource="http://identifiers.org/bigg.metabolite/phsphings"/>
                  <rdf:li rdf:resource="http://identifiers.org/bigg.metabolite/psphings"/>
                  <rdf:li rdf:resource="http://identifiers.org/biocyc/META:PHYTOSPINGOSINE"/>
                  <rdf:li rdf:resource="http://identifiers.org/chebi/CHEBI:46961"/>
                  <rdf:li rdf:resource="http://identifiers.org/chebi/CHEBI:64124"/>
                  <rdf:li rdf:resource="http://identifiers.org/hmdb/HMDB04610"/>
                  <rdf:li rdf:resource="http://identifiers.org/inchi/InChI=1S/C18H39NO3/c1-2-3-4-5-6-7-8-9-10-11-12-13-14-17(21)18(22)16(19)15-20/h16-18,20-22H,2-15,19H2,1H3/p+1/t16-,17+,18-/m0/s1"/>
                  <rdf:li rdf:resource="http://identifiers.org/kegg.compound/C12144"/>
                  <rdf:li rdf:resource="http://identifiers.org/metanetx.chemical/MNXM914"/>
                </rdf:Bag>
              </bqbiol:is>
              <bqbiol:hasProperty>
                <rdf:Bag>
                  <rdf:li rdf:resource="http://identifiers.org/sbo/SBO:0000247"/>
                </rdf:Bag>
              </bqbiol:hasProperty>
            </rdf:Description>
          </rdf:RDF>
        </annotation>
      </species>
      <species metaid="M_sphen__91__c__93__" sboTerm="SBO:0000247" id="M_sphen__91__c__93__" name="Sphingosyl-phosphocholine" compartment="c" hasOnlySubstanceUnits="false" boundaryCondition="false" constant="false" fbc:charge="1" fbc:chemicalFormula="C23H50N2O5P">
        <annotation xmlns:sbml="http://www.sbml.org/sbml/level3/version1/core">
          <rdf:RDF xmlns:rdf="http://www.w3.org/1999/02/22-rdf-syntax-ns#" xmlns:dcterms="http://purl.org/dc/terms/" xmlns:vCard="http://www.w3.org/2001/vcard-rdf/3.0#" xmlns:vCard4="http://www.w3.org/2006/vcard/ns#" xmlns:bqbiol="http://biomodels.net/biology-qualifiers/" xmlns:bqmodel="http://biomodels.net/model-qualifiers/">
            <rdf:Description rdf:about="#M_sphen__91__c__93__">
              <bqbiol:is>
                <rdf:Bag>
                  <rdf:li rdf:resource="http://identifiers.org/inchikey/JLVSPVFPBBFMBE-HXSWCURESA-O"/>
                  <rdf:li rdf:resource="http://identifiers.org/seed.compound/cpd02284"/>
                  <rdf:li rdf:resource="http://identifiers.org/bigg.metabolite/spc_hs"/>
                  <rdf:li rdf:resource="http://identifiers.org/biocyc/META:CPD-481"/>
                  <rdf:li rdf:resource="http://identifiers.org/chebi/CHEBI:17689"/>
                  <rdf:li rdf:resource="http://identifiers.org/chebi/CHEBI:52897"/>
                  <rdf:li rdf:resource="http://identifiers.org/chebi/CHEBI:58906"/>
                  <rdf:li rdf:resource="http://identifiers.org/hmdb/HMDB06482"/>
                  <rdf:li rdf:resource="http://identifiers.org/inchi/InChI=1S/C23H49N2O5P/c1-5-6-7-8-9-10-11-12-13-14-15-16-17-18-23(26)22(24)21-30-31(27,28)29-20-19-25(2,3)4/h17-18,22-23,26H,5-16,19-21,24H2,1-4H3/p+1/b18-17+/t22-,23+/m0/s1"/>
                  <rdf:li rdf:resource="http://identifiers.org/kegg.compound/C03640"/>
                  <rdf:li rdf:resource="http://identifiers.org/metanetx.chemical/MNXM732301"/>
                </rdf:Bag>
              </bqbiol:is>
              <bqbiol:hasProperty>
                <rdf:Bag>
                  <rdf:li rdf:resource="http://identifiers.org/sbo/SBO:0000247"/>
                </rdf:Bag>
              </bqbiol:hasProperty>
            </rdf:Description>
          </rdf:RDF>
        </annotation>
      </species>
      <species metaid="M_glucer__91__c__93__" sboTerm="SBO:0000247" id="M_glucer__91__c__93__" name="Glucocerebroside" compartment="c" hasOnlySubstanceUnits="false" boundaryCondition="false" constant="false" fbc:charge="0" fbc:chemicalFormula="C25H46NO8R">
        <annotation xmlns:sbml="http://www.sbml.org/sbml/level3/version1/core">
          <rdf:RDF xmlns:rdf="http://www.w3.org/1999/02/22-rdf-syntax-ns#" xmlns:dcterms="http://purl.org/dc/terms/" xmlns:vCard="http://www.w3.org/2001/vcard-rdf/3.0#" xmlns:vCard4="http://www.w3.org/2006/vcard/ns#" xmlns:bqbiol="http://biomodels.net/biology-qualifiers/" xmlns:bqmodel="http://biomodels.net/model-qualifiers/">
            <rdf:Description rdf:about="#M_glucer__91__c__93__">
              <bqbiol:is>
                <rdf:Bag>
                  <rdf:li rdf:resource="http://identifiers.org/seed.compound/cpd00878"/>
                  <rdf:li rdf:resource="http://identifiers.org/bigg.metabolite/gluside_cho"/>
                  <rdf:li rdf:resource="http://identifiers.org/biocyc/META:Glucosyl-acyl-sphingosines"/>
                  <rdf:li rdf:resource="http://identifiers.org/chebi/CHEBI:22801"/>
                  <rdf:li rdf:resource="http://identifiers.org/hmdb/HMDB00140"/>
                  <rdf:li rdf:resource="http://identifiers.org/kegg.compound/C01190"/>
                  <rdf:li rdf:resource="http://identifiers.org/metanetx.chemical/MNXM728854"/>
                </rdf:Bag>
              </bqbiol:is>
              <bqbiol:hasProperty>
                <rdf:Bag>
                  <rdf:li rdf:resource="http://identifiers.org/sbo/SBO:0000247"/>
                </rdf:Bag>
              </bqbiol:hasProperty>
            </rdf:Description>
          </rdf:RDF>
        </annotation>
      </species>
      <species metaid="M_glacer__91__e__93__" sboTerm="SBO:0000247" id="M_glacer__91__e__93__" name="Galactosylceramide" compartment="e" hasOnlySubstanceUnits="false" boundaryCondition="false" constant="false" fbc:charge="0" fbc:chemicalFormula="C25H46NO8R">
        <annotation xmlns:sbml="http://www.sbml.org/sbml/level3/version1/core">
          <rdf:RDF xmlns:rdf="http://www.w3.org/1999/02/22-rdf-syntax-ns#" xmlns:dcterms="http://purl.org/dc/terms/" xmlns:vCard="http://www.w3.org/2001/vcard-rdf/3.0#" xmlns:vCard4="http://www.w3.org/2006/vcard/ns#" xmlns:bqbiol="http://biomodels.net/biology-qualifiers/" xmlns:bqmodel="http://biomodels.net/model-qualifiers/">
            <rdf:Description rdf:about="#M_glacer__91__e__93__">
              <bqbiol:is>
                <rdf:Bag>
                  <rdf:li rdf:resource="http://identifiers.org/seed.compound/cpd22221"/>
                  <rdf:li rdf:resource="http://identifiers.org/bigg.metabolite/galside_hs"/>
                  <rdf:li rdf:resource="http://identifiers.org/biocyc/META:A-GALACTOSYLCERAMIDE"/>
                  <rdf:li rdf:resource="http://identifiers.org/chebi/CHEBI:18390"/>
                  <rdf:li rdf:resource="http://identifiers.org/chebi/CHEBI:75975"/>
                  <rdf:li rdf:resource="http://identifiers.org/kegg.compound/C02686"/>
                  <rdf:li rdf:resource="http://identifiers.org/metanetx.chemical/MNXM728853"/>
                </rdf:Bag>
              </bqbiol:is>
              <bqbiol:hasProperty>
                <rdf:Bag>
                  <rdf:li rdf:resource="http://identifiers.org/sbo/SBO:0000247"/>
                </rdf:Bag>
              </bqbiol:hasProperty>
            </rdf:Description>
          </rdf:RDF>
        </annotation>
      </species>
      <species metaid="M_cer__91__e__93__" sboTerm="SBO:0000247" id="M_cer__91__e__93__" name="ceramides" compartment="e" hasOnlySubstanceUnits="false" boundaryCondition="false" constant="false" fbc:charge="0" fbc:chemicalFormula="C19H36NO3R">
        <annotation xmlns:sbml="http://www.sbml.org/sbml/level3/version1/core">
          <rdf:RDF xmlns:rdf="http://www.w3.org/1999/02/22-rdf-syntax-ns#" xmlns:dcterms="http://purl.org/dc/terms/" xmlns:vCard="http://www.w3.org/2001/vcard-rdf/3.0#" xmlns:vCard4="http://www.w3.org/2006/vcard/ns#" xmlns:bqbiol="http://biomodels.net/biology-qualifiers/" xmlns:bqmodel="http://biomodels.net/model-qualifiers/">
            <rdf:Description rdf:about="#M_cer__91__e__93__">
              <bqbiol:is>
                <rdf:Bag>
                  <rdf:li rdf:resource="http://identifiers.org/seed.compound/cpd00167"/>
                  <rdf:li rdf:resource="http://identifiers.org/bigg.metabolite/crm_hs"/>
                  <rdf:li rdf:resource="http://identifiers.org/biocyc/META:N-Acylsphingosine"/>
                  <rdf:li rdf:resource="http://identifiers.org/chebi/CHEBI:17761"/>
                  <rdf:li rdf:resource="http://identifiers.org/kegg.compound/C00195"/>
                  <rdf:li rdf:resource="http://identifiers.org/metanetx.chemical/MNXM726194"/>
                </rdf:Bag>
              </bqbiol:is>
              <bqbiol:hasProperty>
                <rdf:Bag>
                  <rdf:li rdf:resource="http://identifiers.org/sbo/SBO:0000247"/>
                </rdf:Bag>
              </bqbiol:hasProperty>
            </rdf:Description>
          </rdf:RDF>
        </annotation>
      </species>
      <species metaid="M_dgacer__91__e__93__" sboTerm="SBO:0000247" id="M_dgacer__91__e__93__" name="Digalactosylceramide" compartment="e" hasOnlySubstanceUnits="false" boundaryCondition="false" constant="false" fbc:charge="0" fbc:chemicalFormula="C31H56NO13R">
        <annotation xmlns:sbml="http://www.sbml.org/sbml/level3/version1/core">
          <rdf:RDF xmlns:rdf="http://www.w3.org/1999/02/22-rdf-syntax-ns#" xmlns:dcterms="http://purl.org/dc/terms/" xmlns:vCard="http://www.w3.org/2001/vcard-rdf/3.0#" xmlns:vCard4="http://www.w3.org/2006/vcard/ns#" xmlns:bqbiol="http://biomodels.net/biology-qualifiers/" xmlns:bqmodel="http://biomodels.net/model-qualifiers/">
            <rdf:Description rdf:about="#M_dgacer__91__e__93__">
              <bqbiol:is>
                <rdf:Bag>
                  <rdf:li rdf:resource="http://identifiers.org/seed.compound/cpd03652"/>
                  <rdf:li rdf:resource="http://identifiers.org/bigg.metabolite/digalside_hs"/>
                  <rdf:li rdf:resource="http://identifiers.org/biocyc/META:Digalactosylceramides"/>
                  <rdf:li rdf:resource="http://identifiers.org/chebi/CHEBI:143595"/>
                  <rdf:li rdf:resource="http://identifiers.org/kegg.compound/C06126"/>
                  <rdf:li rdf:resource="http://identifiers.org/metanetx.chemical/MNXM732109"/>
                </rdf:Bag>
              </bqbiol:is>
              <bqbiol:hasProperty>
                <rdf:Bag>
                  <rdf:li rdf:resource="http://identifiers.org/sbo/SBO:0000247"/>
                </rdf:Bag>
              </bqbiol:hasProperty>
            </rdf:Description>
          </rdf:RDF>
        </annotation>
      </species>
      <species metaid="M_slf__91__e__93__" sboTerm="SBO:0000247" id="M_slf__91__e__93__" name="sulfate" compartment="e" hasOnlySubstanceUnits="false" boundaryCondition="false" constant="false" fbc:charge="-2" fbc:chemicalFormula="O4S">
        <annotation xmlns:sbml="http://www.sbml.org/sbml/level3/version1/core">
          <rdf:RDF xmlns:rdf="http://www.w3.org/1999/02/22-rdf-syntax-ns#" xmlns:dcterms="http://purl.org/dc/terms/" xmlns:vCard="http://www.w3.org/2001/vcard-rdf/3.0#" xmlns:vCard4="http://www.w3.org/2006/vcard/ns#" xmlns:bqbiol="http://biomodels.net/biology-qualifiers/" xmlns:bqmodel="http://biomodels.net/model-qualifiers/">
            <rdf:Description rdf:about="#M_slf__91__e__93__">
              <bqbiol:is>
                <rdf:Bag>
                  <rdf:li rdf:resource="http://identifiers.org/inchikey/QAOWNCQODCNURD-UHFFFAOYSA-L"/>
                  <rdf:li rdf:resource="http://identifiers.org/seed.compound/cpd00048"/>
                  <rdf:li rdf:resource="http://identifiers.org/seed.compound/cpd29301"/>
                  <rdf:li rdf:resource="http://identifiers.org/bigg.metabolite/so4"/>
                  <rdf:li rdf:resource="http://identifiers.org/biocyc/META:HSO4"/>
                  <rdf:li rdf:resource="http://identifiers.org/biocyc/META:SULFATE"/>
                  <rdf:li rdf:resource="http://identifiers.org/chebi/CHEBI:16189"/>
                  <rdf:li rdf:resource="http://identifiers.org/chebi/CHEBI:26836"/>
                  <rdf:li rdf:resource="http://identifiers.org/chebi/CHEBI:45696"/>
                  <rdf:li rdf:resource="http://identifiers.org/hmdb/HMDB01448"/>
                  <rdf:li rdf:resource="http://identifiers.org/inchi/InChI=1S/H2O4S/c1-5(2,3)4/h(H2,1,2,3,4)/p-2"/>
                  <rdf:li rdf:resource="http://identifiers.org/kegg.compound/C00059"/>
                  <rdf:li rdf:resource="http://identifiers.org/metanetx.chemical/MNXM58"/>
                </rdf:Bag>
              </bqbiol:is>
              <bqbiol:hasProperty>
                <rdf:Bag>
                  <rdf:li rdf:resource="http://identifiers.org/sbo/SBO:0000247"/>
                </rdf:Bag>
              </bqbiol:hasProperty>
            </rdf:Description>
          </rdf:RDF>
        </annotation>
      </species>
      <species metaid="M_slfde__91__e__93__" sboTerm="SBO:0000247" id="M_slfde__91__e__93__" name="Sulfatide" compartment="e" hasOnlySubstanceUnits="false" boundaryCondition="false" constant="false" fbc:charge="0" fbc:chemicalFormula="C25H46NO11SR">
        <annotation xmlns:sbml="http://www.sbml.org/sbml/level3/version1/core">
          <rdf:RDF xmlns:rdf="http://www.w3.org/1999/02/22-rdf-syntax-ns#" xmlns:dcterms="http://purl.org/dc/terms/" xmlns:vCard="http://www.w3.org/2001/vcard-rdf/3.0#" xmlns:vCard4="http://www.w3.org/2006/vcard/ns#" xmlns:bqbiol="http://biomodels.net/biology-qualifiers/" xmlns:bqmodel="http://biomodels.net/model-qualifiers/">
            <rdf:Description rdf:about="#M_slfde__91__e__93__">
              <bqbiol:is>
                <rdf:Bag>
                  <rdf:li rdf:resource="http://identifiers.org/seed.compound/cpd12830"/>
                  <rdf:li rdf:resource="http://identifiers.org/biocyc/META:GALACTOSYLCERAMIDE-SULFATE"/>
                  <rdf:li rdf:resource="http://identifiers.org/chebi/CHEBI:75956"/>
                  <rdf:li rdf:resource="http://identifiers.org/kegg.compound/C06125"/>
                  <rdf:li rdf:resource="http://identifiers.org/metanetx.chemical/MNXM727408"/>
                </rdf:Bag>
              </bqbiol:is>
              <bqbiol:hasProperty>
                <rdf:Bag>
                  <rdf:li rdf:resource="http://identifiers.org/sbo/SBO:0000247"/>
                </rdf:Bag>
              </bqbiol:hasProperty>
            </rdf:Description>
          </rdf:RDF>
        </annotation>
      </species>
      <species metaid="M_c183__40__6__41__coa__91__c__93__" sboTerm="SBO:0000247" id="M_c183__40__6__41__coa__91__c__93__" name="gamma-Linolenoyl-CoA" compartment="c" hasOnlySubstanceUnits="false" boundaryCondition="false" constant="false" fbc:charge="-4" fbc:chemicalFormula="C39H60N7O17P3S">
        <annotation xmlns:sbml="http://www.sbml.org/sbml/level3/version1/core">
          <rdf:RDF xmlns:rdf="http://www.w3.org/1999/02/22-rdf-syntax-ns#" xmlns:dcterms="http://purl.org/dc/terms/" xmlns:vCard="http://www.w3.org/2001/vcard-rdf/3.0#" xmlns:vCard4="http://www.w3.org/2006/vcard/ns#" xmlns:bqbiol="http://biomodels.net/biology-qualifiers/" xmlns:bqmodel="http://biomodels.net/model-qualifiers/">
            <rdf:Description rdf:about="#M_c183__40__6__41__coa__91__c__93__">
              <bqbiol:is>
                <rdf:Bag>
                  <rdf:li rdf:resource="http://identifiers.org/inchikey/XZQYPTBYQYZGRU-FHDVEODPSA-J"/>
                  <rdf:li rdf:resource="http://identifiers.org/seed.compound/cpd01942"/>
                  <rdf:li rdf:resource="http://identifiers.org/bigg.metabolite/lnlncgcoa"/>
                  <rdf:li rdf:resource="http://identifiers.org/biocyc/META:GAMMA-LINOLENOYL-COA"/>
                  <rdf:li rdf:resource="http://identifiers.org/chebi/CHEBI:15508"/>
                  <rdf:li rdf:resource="http://identifiers.org/chebi/CHEBI:57363"/>
                  <rdf:li rdf:resource="http://identifiers.org/hmdb/HMDB06368"/>
                  <rdf:li rdf:resource="http://identifiers.org/inchi/InChI=1S/C39H64N7O17P3S/c1-4-5-6-7-8-9-10-11-12-13-14-15-16-17-18-19-30(48)67-23-22-41-29(47)20-21-42-37(51)34(50)39(2,3)25-60-66(57,58)63-65(55,56)59-24-28-33(62-64(52,53)54)32(49)38(61-28)46-27-45-31-35(40)43-26-44-36(31)46/h8-9,11-12,14-15,26-28,32-34,38,49-50H,4-7,10,13,16-25H2,1-3H3,(H,41,47)(H,42,51)(H,55,56)(H,57,58)(H2,40,43,44)(H2,52,53,54)/p-4/b9-8-,12-11-,15-14-/t28-,32-,33-,34+,38-/m1/s1"/>
                  <rdf:li rdf:resource="http://identifiers.org/kegg.compound/C03035"/>
                  <rdf:li rdf:resource="http://identifiers.org/metanetx.chemical/MNXM730260"/>
                </rdf:Bag>
              </bqbiol:is>
              <bqbiol:hasProperty>
                <rdf:Bag>
                  <rdf:li rdf:resource="http://identifiers.org/sbo/SBO:0000247"/>
                </rdf:Bag>
              </bqbiol:hasProperty>
            </rdf:Description>
          </rdf:RDF>
        </annotation>
      </species>
      <species metaid="M_c184__40__3__41__coa__91__c__93__" sboTerm="SBO:0000247" id="M_c184__40__3__41__coa__91__c__93__" name="c184(3)coa" compartment="c" hasOnlySubstanceUnits="false" boundaryCondition="false" constant="false" fbc:charge="-4" fbc:chemicalFormula="C39H58N7O17P3S">
        <annotation xmlns:sbml="http://www.sbml.org/sbml/level3/version1/core">
          <rdf:RDF xmlns:rdf="http://www.w3.org/1999/02/22-rdf-syntax-ns#" xmlns:dcterms="http://purl.org/dc/terms/" xmlns:vCard="http://www.w3.org/2001/vcard-rdf/3.0#" xmlns:vCard4="http://www.w3.org/2006/vcard/ns#" xmlns:bqbiol="http://biomodels.net/biology-qualifiers/" xmlns:bqmodel="http://biomodels.net/model-qualifiers/">
            <rdf:Description rdf:about="#M_c184__40__3__41__coa__91__c__93__">
              <bqbiol:is>
                <rdf:Bag>
                  <rdf:li rdf:resource="http://identifiers.org/inchikey/DDHCSALWDPRVCN-USWKVXSKSA-J"/>
                  <rdf:li rdf:resource="http://identifiers.org/seed.compound/cpd14884"/>
                  <rdf:li rdf:resource="http://identifiers.org/bigg.metabolite/strdnccoa"/>
                  <rdf:li rdf:resource="http://identifiers.org/biocyc/META:CPD-14392"/>
                  <rdf:li rdf:resource="http://identifiers.org/chebi/CHEBI:63545"/>
                  <rdf:li rdf:resource="http://identifiers.org/chebi/CHEBI:71489"/>
                  <rdf:li rdf:resource="http://identifiers.org/hmdb/HMDB06519"/>
                  <rdf:li rdf:resource="http://identifiers.org/inchi/InChI=1S/C39H62N7O17P3S/c1-4-5-6-7-8-9-10-11-12-13-14-15-16-17-18-19-30(48)67-23-22-41-29(47)20-21-42-37(51)34(50)39(2,3)25-60-66(57,58)63-65(55,56)59-24-28-33(62-64(52,53)54)32(49)38(61-28)46-27-45-31-35(40)43-26-44-36(31)46/h5-6,8-9,11-12,14-15,26-28,32-34,38,49-50H,4,7,10,13,16-25H2,1-3H3,(H,41,47)(H,42,51)(H,55,56)(H,57,58)(H2,40,43,44)(H2,52,53,54)/p-4/b6-5-,9-8-,12-11-,15-14-/t28-,32-,33-,34+,38-/m1/s1"/>
                  <rdf:li rdf:resource="http://identifiers.org/kegg.compound/C16163"/>
                  <rdf:li rdf:resource="http://identifiers.org/metanetx.chemical/MNXM728462"/>
                </rdf:Bag>
              </bqbiol:is>
              <bqbiol:hasProperty>
                <rdf:Bag>
                  <rdf:li rdf:resource="http://identifiers.org/sbo/SBO:0000247"/>
                </rdf:Bag>
              </bqbiol:hasProperty>
            </rdf:Description>
          </rdf:RDF>
        </annotation>
      </species>
      <species metaid="M_c205__40__3__41__coa__91__c__93__" sboTerm="SBO:0000247" id="M_c205__40__3__41__coa__91__c__93__" name="eicosapentaenoyl-CoA" compartment="c" hasOnlySubstanceUnits="false" boundaryCondition="false" constant="false" fbc:charge="-4" fbc:chemicalFormula="C41H60N7O17P3S">
        <annotation xmlns:sbml="http://www.sbml.org/sbml/level3/version1/core">
          <rdf:RDF xmlns:rdf="http://www.w3.org/1999/02/22-rdf-syntax-ns#" xmlns:dcterms="http://purl.org/dc/terms/" xmlns:vCard="http://www.w3.org/2001/vcard-rdf/3.0#" xmlns:vCard4="http://www.w3.org/2006/vcard/ns#" xmlns:bqbiol="http://biomodels.net/biology-qualifiers/" xmlns:bqmodel="http://biomodels.net/model-qualifiers/">
            <rdf:Description rdf:about="#M_c205__40__3__41__coa__91__c__93__">
              <bqbiol:is>
                <rdf:Bag>
                  <rdf:li rdf:resource="http://identifiers.org/inchikey/JWZLRYCDDXHXDL-LCMHIRPZSA-J"/>
                  <rdf:li rdf:resource="http://identifiers.org/seed.compound/cpd14886"/>
                  <rdf:li rdf:resource="http://identifiers.org/seed.compound/cpd24122"/>
                  <rdf:li rdf:resource="http://identifiers.org/bigg.metabolite/5eipencoa"/>
                  <rdf:li rdf:resource="http://identifiers.org/biocyc/META:CPD-14018"/>
                  <rdf:li rdf:resource="http://identifiers.org/chebi/CHEBI:63539"/>
                  <rdf:li rdf:resource="http://identifiers.org/chebi/CHEBI:73862"/>
                  <rdf:li rdf:resource="http://identifiers.org/hmdb/HMDB60311"/>
                  <rdf:li rdf:resource="http://identifiers.org/inchi/InChI=1S/C41H64N7O17P3S/c1-4-5-6-7-8-9-10-11-12-13-14-15-16-17-18-19-20-21-32(50)69-25-24-43-31(49)22-23-44-39(53)36(52)41(2,3)27-62-68(59,60)65-67(57,58)61-26-30-35(64-66(54,55)56)34(51)40(63-30)48-29-47-33-37(42)45-28-46-38(33)48/h5-6,8-9,11-12,14-15,17-18,28-30,34-36,40,51-52H,4,7,10,13,16,19-27H2,1-3H3,(H,43,49)(H,44,53)(H,57,58)(H,59,60)(H2,42,45,46)(H2,54,55,56)/p-4/b6-5-,9-8-,12-11-,15-14-,18-17-/t30-,34-,35-,36+,40-/m1/s1"/>
                  <rdf:li rdf:resource="http://identifiers.org/kegg.compound/C16165"/>
                  <rdf:li rdf:resource="http://identifiers.org/metanetx.chemical/MNXM1449"/>
                </rdf:Bag>
              </bqbiol:is>
              <bqbiol:hasProperty>
                <rdf:Bag>
                  <rdf:li rdf:resource="http://identifiers.org/sbo/SBO:0000247"/>
                </rdf:Bag>
              </bqbiol:hasProperty>
            </rdf:Description>
          </rdf:RDF>
        </annotation>
      </species>
      <species metaid="M_c203__40__6__41__coa__91__c__93__" sboTerm="SBO:0000247" id="M_c203__40__6__41__coa__91__c__93__" name="8,11,14-Eicosatrienoyl-CoA" compartment="c" hasOnlySubstanceUnits="false" boundaryCondition="false" constant="false" fbc:charge="-4" fbc:chemicalFormula="C41H64N7O17P3S">
        <annotation xmlns:sbml="http://www.sbml.org/sbml/level3/version1/core">
          <rdf:RDF xmlns:rdf="http://www.w3.org/1999/02/22-rdf-syntax-ns#" xmlns:dcterms="http://purl.org/dc/terms/" xmlns:vCard="http://www.w3.org/2001/vcard-rdf/3.0#" xmlns:vCard4="http://www.w3.org/2006/vcard/ns#" xmlns:bqbiol="http://biomodels.net/biology-qualifiers/" xmlns:bqmodel="http://biomodels.net/model-qualifiers/">
            <rdf:Description rdf:about="#M_c203__40__6__41__coa__91__c__93__">
              <bqbiol:is>
                <rdf:Bag>
                  <rdf:li rdf:resource="http://identifiers.org/inchikey/FJWJALRUNNZIBB-DDQUOPDJSA-J"/>
                  <rdf:li rdf:resource="http://identifiers.org/seed.compound/cpd02263"/>
                  <rdf:li rdf:resource="http://identifiers.org/bigg.metabolite/dlnlcgcoa"/>
                  <rdf:li rdf:resource="http://identifiers.org/biocyc/META:CPD-14407"/>
                  <rdf:li rdf:resource="http://identifiers.org/chebi/CHEBI:27979"/>
                  <rdf:li rdf:resource="http://identifiers.org/chebi/CHEBI:74264"/>
                  <rdf:li rdf:resource="http://identifiers.org/hmdb/HMDB03947"/>
                  <rdf:li rdf:resource="http://identifiers.org/hmdb/HMDB60185"/>
                  <rdf:li rdf:resource="http://identifiers.org/inchi/InChI=1S/C41H68N7O17P3S/c1-4-5-6-7-8-9-10-11-12-13-14-15-16-17-18-19-20-21-32(50)69-25-24-43-31(49)22-23-44-39(53)36(52)41(2,3)27-62-68(59,60)65-67(57,58)61-26-30-35(64-66(54,55)56)34(51)40(63-30)48-29-47-33-37(42)45-28-46-38(33)48/h8-9,11-12,14-15,28-30,34-36,40,51-52H,4-7,10,13,16-27H2,1-3H3,(H,43,49)(H,44,53)(H,57,58)(H,59,60)(H2,42,45,46)(H2,54,55,56)/p-4/b9-8-,12-11-,15-14-/t30-,34-,35-,36+,40-/m1/s1"/>
                  <rdf:li rdf:resource="http://identifiers.org/kegg.compound/C03595"/>
                  <rdf:li rdf:resource="http://identifiers.org/metanetx.chemical/MNXM729584"/>
                </rdf:Bag>
              </bqbiol:is>
              <bqbiol:hasProperty>
                <rdf:Bag>
                  <rdf:li rdf:resource="http://identifiers.org/sbo/SBO:0000247"/>
                </rdf:Bag>
              </bqbiol:hasProperty>
            </rdf:Description>
          </rdf:RDF>
        </annotation>
      </species>
      <species metaid="M_c204__40__6__41__coa__91__c__93__" sboTerm="SBO:0000247" id="M_c204__40__6__41__coa__91__c__93__" name="Arachidonyl-CoA" compartment="c" hasOnlySubstanceUnits="false" boundaryCondition="false" constant="false" fbc:charge="-4" fbc:chemicalFormula="C41H62N7O17P3S">
        <annotation xmlns:sbml="http://www.sbml.org/sbml/level3/version1/core">
          <rdf:RDF xmlns:rdf="http://www.w3.org/1999/02/22-rdf-syntax-ns#" xmlns:dcterms="http://purl.org/dc/terms/" xmlns:vCard="http://www.w3.org/2001/vcard-rdf/3.0#" xmlns:vCard4="http://www.w3.org/2006/vcard/ns#" xmlns:bqbiol="http://biomodels.net/biology-qualifiers/" xmlns:bqmodel="http://biomodels.net/model-qualifiers/">
            <rdf:Description rdf:about="#M_c204__40__6__41__coa__91__c__93__">
              <bqbiol:is>
                <rdf:Bag>
                  <rdf:li rdf:resource="http://identifiers.org/inchikey/JDEPVTUUCBFJIW-YQVDHACTSA-J"/>
                  <rdf:li rdf:resource="http://identifiers.org/seed.compound/cpd01519"/>
                  <rdf:li rdf:resource="http://identifiers.org/bigg.metabolite/arachdcoa"/>
                  <rdf:li rdf:resource="http://identifiers.org/bigg.metabolite/eitetcoa"/>
                  <rdf:li rdf:resource="http://identifiers.org/biocyc/META:ARACHIDONYL-COA"/>
                  <rdf:li rdf:resource="http://identifiers.org/chebi/CHEBI:15514"/>
                  <rdf:li rdf:resource="http://identifiers.org/chebi/CHEBI:57368"/>
                  <rdf:li rdf:resource="http://identifiers.org/hmdb/HMDB06523"/>
                  <rdf:li rdf:resource="http://identifiers.org/inchi/InChI=1S/C41H66N7O17P3S/c1-4-5-6-7-8-9-10-11-12-13-14-15-16-17-18-19-20-21-32(50)69-25-24-43-31(49)22-23-44-39(53)36(52)41(2,3)27-62-68(59,60)65-67(57,58)61-26-30-35(64-66(54,55)56)34(51)40(63-30)48-29-47-33-37(42)45-28-46-38(33)48/h8-9,11-12,14-15,17-18,28-30,34-36,40,51-52H,4-7,10,13,16,19-27H2,1-3H3,(H,43,49)(H,44,53)(H,57,58)(H,59,60)(H2,42,45,46)(H2,54,55,56)/p-4/b9-8-,12-11-,15-14-,18-17-/t30-,34-,35-,36+,40-/m1/s1"/>
                  <rdf:li rdf:resource="http://identifiers.org/kegg.compound/C02249"/>
                  <rdf:li rdf:resource="http://identifiers.org/metanetx.chemical/MNXM735980"/>
                </rdf:Bag>
              </bqbiol:is>
              <bqbiol:hasProperty>
                <rdf:Bag>
                  <rdf:li rdf:resource="http://identifiers.org/sbo/SBO:0000247"/>
                </rdf:Bag>
              </bqbiol:hasProperty>
            </rdf:Description>
          </rdf:RDF>
        </annotation>
      </species>
      <species metaid="M_c225__40__3__41__coa__91__c__93__" sboTerm="SBO:0000247" id="M_c225__40__3__41__coa__91__c__93__" name="(7Z,10Z,13Z,16Z,19Z)-Docosapentaenoyl-CoA" compartment="c" hasOnlySubstanceUnits="false" boundaryCondition="false" constant="false" fbc:charge="-4" fbc:chemicalFormula="C43H64N7O17P3S">
        <annotation xmlns:sbml="http://www.sbml.org/sbml/level3/version1/core">
          <rdf:RDF xmlns:rdf="http://www.w3.org/1999/02/22-rdf-syntax-ns#" xmlns:dcterms="http://purl.org/dc/terms/" xmlns:vCard="http://www.w3.org/2001/vcard-rdf/3.0#" xmlns:vCard4="http://www.w3.org/2006/vcard/ns#" xmlns:bqbiol="http://biomodels.net/biology-qualifiers/" xmlns:bqmodel="http://biomodels.net/model-qualifiers/">
            <rdf:Description rdf:about="#M_c225__40__3__41__coa__91__c__93__">
              <bqbiol:is>
                <rdf:Bag>
                  <rdf:li rdf:resource="http://identifiers.org/inchikey/NDRVWKXEWNMEEO-HVGANWHPSA-J"/>
                  <rdf:li rdf:resource="http://identifiers.org/seed.compound/cpd14887"/>
                  <rdf:li rdf:resource="http://identifiers.org/bigg.metabolite/clpndcoa"/>
                  <rdf:li rdf:resource="http://identifiers.org/biocyc/META:CPD-14426"/>
                  <rdf:li rdf:resource="http://identifiers.org/chebi/CHEBI:63541"/>
                  <rdf:li rdf:resource="http://identifiers.org/chebi/CHEBI:73870"/>
                  <rdf:li rdf:resource="http://identifiers.org/hmdb/HMDB06267"/>
                  <rdf:li rdf:resource="http://identifiers.org/inchi/InChI=1S/C43H68N7O17P3S/c1-4-5-6-7-8-9-10-11-12-13-14-15-16-17-18-19-20-21-22-23-34(52)71-27-26-45-33(51)24-25-46-41(55)38(54)43(2,3)29-64-70(61,62)67-69(59,60)63-28-32-37(66-68(56,57)58)36(53)42(65-32)50-31-49-35-39(44)47-30-48-40(35)50/h5-6,8-9,11-12,14-15,17-18,30-32,36-38,42,53-54H,4,7,10,13,16,19-29H2,1-3H3,(H,45,51)(H,46,55)(H,59,60)(H,61,62)(H2,44,47,48)(H2,56,57,58)/p-4/b6-5-,9-8-,12-11-,15-14-,18-17-/t32-,36-,37-,38+,42-/m1/s1"/>
                  <rdf:li rdf:resource="http://identifiers.org/kegg.compound/C16166"/>
                  <rdf:li rdf:resource="http://identifiers.org/metanetx.chemical/MNXM736355"/>
                </rdf:Bag>
              </bqbiol:is>
              <bqbiol:hasProperty>
                <rdf:Bag>
                  <rdf:li rdf:resource="http://identifiers.org/sbo/SBO:0000247"/>
                </rdf:Bag>
              </bqbiol:hasProperty>
            </rdf:Description>
          </rdf:RDF>
        </annotation>
      </species>
      <species metaid="M_c245__40__3__41__coa__91__c__93__" sboTerm="SBO:0000247" id="M_c245__40__3__41__coa__91__c__93__" name="(9Z,12Z,15Z,18Z,21Z)-Tetracosapentaenoyl-CoA" compartment="c" hasOnlySubstanceUnits="false" boundaryCondition="false" constant="false" fbc:charge="-4" fbc:chemicalFormula="C45H68N7O17P3S">
        <annotation xmlns:sbml="http://www.sbml.org/sbml/level3/version1/core">
          <rdf:RDF xmlns:rdf="http://www.w3.org/1999/02/22-rdf-syntax-ns#" xmlns:dcterms="http://purl.org/dc/terms/" xmlns:vCard="http://www.w3.org/2001/vcard-rdf/3.0#" xmlns:vCard4="http://www.w3.org/2006/vcard/ns#" xmlns:bqbiol="http://biomodels.net/biology-qualifiers/" xmlns:bqmodel="http://biomodels.net/model-qualifiers/">
            <rdf:Description rdf:about="#M_c245__40__3__41__coa__91__c__93__">
              <bqbiol:is>
                <rdf:Bag>
                  <rdf:li rdf:resource="http://identifiers.org/inchikey/BNAMTMVBOVNNSH-AFQBPCMKSA-J"/>
                  <rdf:li rdf:resource="http://identifiers.org/seed.compound/cpd14888"/>
                  <rdf:li rdf:resource="http://identifiers.org/bigg.metabolite/tetpent3coa"/>
                  <rdf:li rdf:resource="http://identifiers.org/biocyc/META:CPD-17331"/>
                  <rdf:li rdf:resource="http://identifiers.org/chebi/CHEBI:63543"/>
                  <rdf:li rdf:resource="http://identifiers.org/chebi/CHEBI:74083"/>
                  <rdf:li rdf:resource="http://identifiers.org/hmdb/HMDB62250"/>
                  <rdf:li rdf:resource="http://identifiers.org/inchi/InChI=1S/C45H72N7O17P3S/c1-4-5-6-7-8-9-10-11-12-13-14-15-16-17-18-19-20-21-22-23-24-25-36(54)73-29-28-47-35(53)26-27-48-43(57)40(56)45(2,3)31-66-72(63,64)69-71(61,62)65-30-34-39(68-70(58,59)60)38(55)44(67-34)52-33-51-37-41(46)49-32-50-42(37)52/h5-6,8-9,11-12,14-15,17-18,32-34,38-40,44,55-56H,4,7,10,13,16,19-31H2,1-3H3,(H,47,53)(H,48,57)(H,61,62)(H,63,64)(H2,46,49,50)(H2,58,59,60)/p-4/b6-5-,9-8-,12-11-,15-14-,18-17-/t34-,38-,39-,40+,44-/m1/s1"/>
                  <rdf:li rdf:resource="http://identifiers.org/kegg.compound/C16167"/>
                  <rdf:li rdf:resource="http://identifiers.org/metanetx.chemical/MNXM729400"/>
                </rdf:Bag>
              </bqbiol:is>
              <bqbiol:hasProperty>
                <rdf:Bag>
                  <rdf:li rdf:resource="http://identifiers.org/sbo/SBO:0000247"/>
                </rdf:Bag>
              </bqbiol:hasProperty>
            </rdf:Description>
          </rdf:RDF>
        </annotation>
      </species>
      <species metaid="M_c224__40__6__41__coa__91__c__93__" sboTerm="SBO:0000247" id="M_c224__40__6__41__coa__91__c__93__" name="(7Z,10Z,13Z,16Z)-Docosatetraenoyl-CoA" compartment="c" hasOnlySubstanceUnits="false" boundaryCondition="false" constant="false" fbc:charge="-4" fbc:chemicalFormula="C43H66N7O17P3S">
        <annotation xmlns:sbml="http://www.sbml.org/sbml/level3/version1/core">
          <rdf:RDF xmlns:rdf="http://www.w3.org/1999/02/22-rdf-syntax-ns#" xmlns:dcterms="http://purl.org/dc/terms/" xmlns:vCard="http://www.w3.org/2001/vcard-rdf/3.0#" xmlns:vCard4="http://www.w3.org/2006/vcard/ns#" xmlns:bqbiol="http://biomodels.net/biology-qualifiers/" xmlns:bqmodel="http://biomodels.net/model-qualifiers/">
            <rdf:Description rdf:about="#M_c224__40__6__41__coa__91__c__93__">
              <bqbiol:is>
                <rdf:Bag>
                  <rdf:li rdf:resource="http://identifiers.org/inchikey/LVXQCHCSSLFKLO-KPOVBLHLSA-J"/>
                  <rdf:li rdf:resource="http://identifiers.org/seed.compound/cpd14891"/>
                  <rdf:li rdf:resource="http://identifiers.org/bigg.metabolite/adrncoa"/>
                  <rdf:li rdf:resource="http://identifiers.org/biocyc/META:CPD-17323"/>
                  <rdf:li rdf:resource="http://identifiers.org/chebi/CHEBI:63544"/>
                  <rdf:li rdf:resource="http://identifiers.org/chebi/CHEBI:73856"/>
                  <rdf:li rdf:resource="http://identifiers.org/hmdb/HMDB62245"/>
                  <rdf:li rdf:resource="http://identifiers.org/inchi/InChI=1S/C43H70N7O17P3S/c1-4-5-6-7-8-9-10-11-12-13-14-15-16-17-18-19-20-21-22-23-34(52)71-27-26-45-33(51)24-25-46-41(55)38(54)43(2,3)29-64-70(61,62)67-69(59,60)63-28-32-37(66-68(56,57)58)36(53)42(65-32)50-31-49-35-39(44)47-30-48-40(35)50/h8-9,11-12,14-15,17-18,30-32,36-38,42,53-54H,4-7,10,13,16,19-29H2,1-3H3,(H,45,51)(H,46,55)(H,59,60)(H,61,62)(H2,44,47,48)(H2,56,57,58)/p-4/b9-8-,12-11-,15-14-,18-17-/t32-,36-,37-,38+,42-/m1/s1"/>
                  <rdf:li rdf:resource="http://identifiers.org/kegg.compound/C16170"/>
                  <rdf:li rdf:resource="http://identifiers.org/metanetx.chemical/MNXM741302"/>
                </rdf:Bag>
              </bqbiol:is>
              <bqbiol:hasProperty>
                <rdf:Bag>
                  <rdf:li rdf:resource="http://identifiers.org/sbo/SBO:0000247"/>
                </rdf:Bag>
              </bqbiol:hasProperty>
            </rdf:Description>
          </rdf:RDF>
        </annotation>
      </species>
      <species metaid="M_c244__40__6__41__coa__91__c__93__" sboTerm="SBO:0000247" id="M_c244__40__6__41__coa__91__c__93__" name="(9Z,12Z,15Z,18Z)-Tetracosatetraenoyl-CoA" compartment="c" hasOnlySubstanceUnits="false" boundaryCondition="false" constant="false" fbc:charge="-4" fbc:chemicalFormula="C45H70N7O17P3S">
        <annotation xmlns:sbml="http://www.sbml.org/sbml/level3/version1/core">
          <rdf:RDF xmlns:rdf="http://www.w3.org/1999/02/22-rdf-syntax-ns#" xmlns:dcterms="http://purl.org/dc/terms/" xmlns:vCard="http://www.w3.org/2001/vcard-rdf/3.0#" xmlns:vCard4="http://www.w3.org/2006/vcard/ns#" xmlns:bqbiol="http://biomodels.net/biology-qualifiers/" xmlns:bqmodel="http://biomodels.net/model-qualifiers/">
            <rdf:Description rdf:about="#M_c244__40__6__41__coa__91__c__93__">
              <bqbiol:is>
                <rdf:Bag>
                  <rdf:li rdf:resource="http://identifiers.org/inchikey/OKOXEYTYHDPTEW-GJYKHRJNSA-J"/>
                  <rdf:li rdf:resource="http://identifiers.org/seed.compound/cpd14892"/>
                  <rdf:li rdf:resource="http://identifiers.org/bigg.metabolite/tettet6coa"/>
                  <rdf:li rdf:resource="http://identifiers.org/biocyc/META:CPD-17328"/>
                  <rdf:li rdf:resource="http://identifiers.org/chebi/CHEBI:63548"/>
                  <rdf:li rdf:resource="http://identifiers.org/chebi/CHEBI:74087"/>
                  <rdf:li rdf:resource="http://identifiers.org/hmdb/HMDB62249"/>
                  <rdf:li rdf:resource="http://identifiers.org/inchi/InChI=1S/C45H74N7O17P3S/c1-4-5-6-7-8-9-10-11-12-13-14-15-16-17-18-19-20-21-22-23-24-25-36(54)73-29-28-47-35(53)26-27-48-43(57)40(56)45(2,3)31-66-72(63,64)69-71(61,62)65-30-34-39(68-70(58,59)60)38(55)44(67-34)52-33-51-37-41(46)49-32-50-42(37)52/h8-9,11-12,14-15,17-18,32-34,38-40,44,55-56H,4-7,10,13,16,19-31H2,1-3H3,(H,47,53)(H,48,57)(H,61,62)(H,63,64)(H2,46,49,50)(H2,58,59,60)/p-4/b9-8-,12-11-,15-14-,18-17-/t34-,38-,39-,40+,44-/m1/s1"/>
                  <rdf:li rdf:resource="http://identifiers.org/kegg.compound/C16171"/>
                  <rdf:li rdf:resource="http://identifiers.org/metanetx.chemical/MNXM729391"/>
                </rdf:Bag>
              </bqbiol:is>
              <bqbiol:hasProperty>
                <rdf:Bag>
                  <rdf:li rdf:resource="http://identifiers.org/sbo/SBO:0000247"/>
                </rdf:Bag>
              </bqbiol:hasProperty>
            </rdf:Description>
          </rdf:RDF>
        </annotation>
      </species>
      <species metaid="M_c205__40__3__41____91__c__93__" sboTerm="SBO:0000247" id="M_c205__40__3__41____91__c__93__" name="Eicosapentaenoic acid" compartment="c" hasOnlySubstanceUnits="false" boundaryCondition="false" constant="false" fbc:charge="-1" fbc:chemicalFormula="C20H29O2">
        <annotation xmlns:sbml="http://www.sbml.org/sbml/level3/version1/core">
          <rdf:RDF xmlns:rdf="http://www.w3.org/1999/02/22-rdf-syntax-ns#" xmlns:dcterms="http://purl.org/dc/terms/" xmlns:vCard="http://www.w3.org/2001/vcard-rdf/3.0#" xmlns:vCard4="http://www.w3.org/2006/vcard/ns#" xmlns:bqbiol="http://biomodels.net/biology-qualifiers/" xmlns:bqmodel="http://biomodels.net/model-qualifiers/">
            <rdf:Description rdf:about="#M_c205__40__3__41____91__c__93__">
              <bqbiol:is>
                <rdf:Bag>
                  <rdf:li rdf:resource="http://identifiers.org/inchikey/JAZBEHYOTPTENJ-JLNKQSITSA-M"/>
                  <rdf:li rdf:resource="http://identifiers.org/seed.compound/cpd03851"/>
                  <rdf:li rdf:resource="http://identifiers.org/bigg.metabolite/tmndnc"/>
                  <rdf:li rdf:resource="http://identifiers.org/biocyc/META:5Z8Z11Z14Z17Z-EICOSAPENTAENOATE"/>
                  <rdf:li rdf:resource="http://identifiers.org/chebi/CHEBI:28364"/>
                  <rdf:li rdf:resource="http://identifiers.org/chebi/CHEBI:58562"/>
                  <rdf:li rdf:resource="http://identifiers.org/hmdb/HMDB01999"/>
                  <rdf:li rdf:resource="http://identifiers.org/inchi/InChI=1S/C20H30O2/c1-2-3-4-5-6-7-8-9-10-11-12-13-14-15-16-17-18-19-20(21)22/h3-4,6-7,9-10,12-13,15-16H,2,5,8,11,14,17-19H2,1H3,(H,21,22)/p-1/b4-3-,7-6-,10-9-,13-12-,16-15-"/>
                  <rdf:li rdf:resource="http://identifiers.org/kegg.compound/C06428"/>
                  <rdf:li rdf:resource="http://identifiers.org/metanetx.chemical/MNXM727959"/>
                </rdf:Bag>
              </bqbiol:is>
              <bqbiol:hasProperty>
                <rdf:Bag>
                  <rdf:li rdf:resource="http://identifiers.org/sbo/SBO:0000247"/>
                </rdf:Bag>
              </bqbiol:hasProperty>
            </rdf:Description>
          </rdf:RDF>
        </annotation>
      </species>
      <species metaid="M_pe__91__m__93__" sboTerm="SBO:0000247" id="M_pe__91__m__93__" name="phosphatidylethanolamine" compartment="m" hasOnlySubstanceUnits="false" boundaryCondition="false" constant="false" fbc:charge="0" fbc:chemicalFormula="C7H12NO8PR2">
        <annotation xmlns:sbml="http://www.sbml.org/sbml/level3/version1/core">
          <rdf:RDF xmlns:rdf="http://www.w3.org/1999/02/22-rdf-syntax-ns#" xmlns:dcterms="http://purl.org/dc/terms/" xmlns:vCard="http://www.w3.org/2001/vcard-rdf/3.0#" xmlns:vCard4="http://www.w3.org/2006/vcard/ns#" xmlns:bqbiol="http://biomodels.net/biology-qualifiers/" xmlns:bqmodel="http://biomodels.net/model-qualifiers/">
            <rdf:Description rdf:about="#M_pe__91__m__93__">
              <bqbiol:is>
                <rdf:Bag>
                  <rdf:li rdf:resource="http://identifiers.org/seed.compound/cpd11456"/>
                  <rdf:li rdf:resource="http://identifiers.org/bigg.metabolite/pe_hs"/>
                  <rdf:li rdf:resource="http://identifiers.org/biocyc/META:L-1-PHOSPHATIDYL-ETHANOLAMINE"/>
                  <rdf:li rdf:resource="http://identifiers.org/chebi/CHEBI:16038"/>
                  <rdf:li rdf:resource="http://identifiers.org/chebi/CHEBI:45210"/>
                  <rdf:li rdf:resource="http://identifiers.org/chebi/CHEBI:57613"/>
                  <rdf:li rdf:resource="http://identifiers.org/kegg.compound/C00350"/>
                  <rdf:li rdf:resource="http://identifiers.org/metanetx.chemical/MNXM115"/>
                </rdf:Bag>
              </bqbiol:is>
              <bqbiol:hasProperty>
                <rdf:Bag>
                  <rdf:li rdf:resource="http://identifiers.org/sbo/SBO:0000247"/>
                </rdf:Bag>
              </bqbiol:hasProperty>
            </rdf:Description>
          </rdf:RDF>
        </annotation>
      </species>
      <species metaid="M_ps__91__m__93__" sboTerm="SBO:0000247" id="M_ps__91__m__93__" name="phosphatidylserine" compartment="m" hasOnlySubstanceUnits="false" boundaryCondition="false" constant="false" fbc:charge="-1" fbc:chemicalFormula="C8H11NO10PR2">
        <annotation xmlns:sbml="http://www.sbml.org/sbml/level3/version1/core">
          <rdf:RDF xmlns:rdf="http://www.w3.org/1999/02/22-rdf-syntax-ns#" xmlns:dcterms="http://purl.org/dc/terms/" xmlns:vCard="http://www.w3.org/2001/vcard-rdf/3.0#" xmlns:vCard4="http://www.w3.org/2006/vcard/ns#" xmlns:bqbiol="http://biomodels.net/biology-qualifiers/" xmlns:bqmodel="http://biomodels.net/model-qualifiers/">
            <rdf:Description rdf:about="#M_ps__91__m__93__">
              <bqbiol:is>
                <rdf:Bag>
                  <rdf:li rdf:resource="http://identifiers.org/seed.compound/cpd11455"/>
                  <rdf:li rdf:resource="http://identifiers.org/bigg.metabolite/ps_hs"/>
                  <rdf:li rdf:resource="http://identifiers.org/biocyc/META:L-1-PHOSPHATIDYL-SERINE"/>
                  <rdf:li rdf:resource="http://identifiers.org/chebi/CHEBI:58436"/>
                  <rdf:li rdf:resource="http://identifiers.org/hmdb/HMDB14291"/>
                  <rdf:li rdf:resource="http://identifiers.org/kegg.compound/C02737"/>
                  <rdf:li rdf:resource="http://identifiers.org/metanetx.chemical/MNXM732657"/>
                </rdf:Bag>
              </bqbiol:is>
              <bqbiol:hasProperty>
                <rdf:Bag>
                  <rdf:li rdf:resource="http://identifiers.org/sbo/SBO:0000247"/>
                </rdf:Bag>
              </bqbiol:hasProperty>
            </rdf:Description>
          </rdf:RDF>
        </annotation>
      </species>
      <species metaid="M_pa__91__m__93__" sboTerm="SBO:0000247" id="M_pa__91__m__93__" name="phosphatidate" compartment="m" hasOnlySubstanceUnits="false" boundaryCondition="false" constant="false" fbc:charge="-2" fbc:chemicalFormula="C5H5O8PR2">
        <annotation xmlns:sbml="http://www.sbml.org/sbml/level3/version1/core">
          <rdf:RDF xmlns:rdf="http://www.w3.org/1999/02/22-rdf-syntax-ns#" xmlns:dcterms="http://purl.org/dc/terms/" xmlns:vCard="http://www.w3.org/2001/vcard-rdf/3.0#" xmlns:vCard4="http://www.w3.org/2006/vcard/ns#" xmlns:bqbiol="http://biomodels.net/biology-qualifiers/" xmlns:bqmodel="http://biomodels.net/model-qualifiers/">
            <rdf:Description rdf:about="#M_pa__91__m__93__">
              <bqbiol:is>
                <rdf:Bag>
                  <rdf:li rdf:resource="http://identifiers.org/seed.compound/cpd11422"/>
                  <rdf:li rdf:resource="http://identifiers.org/bigg.metabolite/pa_hs"/>
                  <rdf:li rdf:resource="http://identifiers.org/biocyc/META:L-PHOSPHATIDATE"/>
                  <rdf:li rdf:resource="http://identifiers.org/chebi/CHEBI:57739"/>
                  <rdf:li rdf:resource="http://identifiers.org/kegg.compound/C00416"/>
                  <rdf:li rdf:resource="http://identifiers.org/metanetx.chemical/MNXM729306"/>
                </rdf:Bag>
              </bqbiol:is>
              <bqbiol:hasProperty>
                <rdf:Bag>
                  <rdf:li rdf:resource="http://identifiers.org/sbo/SBO:0000247"/>
                </rdf:Bag>
              </bqbiol:hasProperty>
            </rdf:Description>
          </rdf:RDF>
        </annotation>
      </species>
      <species metaid="M_gdp__91__m__93__" sboTerm="SBO:0000247" id="M_gdp__91__m__93__" name="gdp" compartment="m" hasOnlySubstanceUnits="false" boundaryCondition="false" constant="false" fbc:charge="-3" fbc:chemicalFormula="C10H12N5O11P2">
        <annotation xmlns:sbml="http://www.sbml.org/sbml/level3/version1/core">
          <rdf:RDF xmlns:rdf="http://www.w3.org/1999/02/22-rdf-syntax-ns#" xmlns:dcterms="http://purl.org/dc/terms/" xmlns:vCard="http://www.w3.org/2001/vcard-rdf/3.0#" xmlns:vCard4="http://www.w3.org/2006/vcard/ns#" xmlns:bqbiol="http://biomodels.net/biology-qualifiers/" xmlns:bqmodel="http://biomodels.net/model-qualifiers/">
            <rdf:Description rdf:about="#M_gdp__91__m__93__">
              <bqbiol:is>
                <rdf:Bag>
                  <rdf:li rdf:resource="http://identifiers.org/inchikey/QGWNDRXFNXRZMB-UUOKFMHZSA-K"/>
                  <rdf:li rdf:resource="http://identifiers.org/seed.compound/cpd00031"/>
                  <rdf:li rdf:resource="http://identifiers.org/bigg.metabolite/gdp"/>
                  <rdf:li rdf:resource="http://identifiers.org/biocyc/META:GDP"/>
                  <rdf:li rdf:resource="http://identifiers.org/chebi/CHEBI:17552"/>
                  <rdf:li rdf:resource="http://identifiers.org/chebi/CHEBI:58189"/>
                  <rdf:li rdf:resource="http://identifiers.org/chebi/CHEBI:65180"/>
                  <rdf:li rdf:resource="http://identifiers.org/hmdb/HMDB01201"/>
                  <rdf:li rdf:resource="http://identifiers.org/inchi/InChI=1S/C10H15N5O11P2/c11-10-13-7-4(8(18)14-10)12-2-15(7)9-6(17)5(16)3(25-9)1-24-28(22,23)26-27(19,20)21/h2-3,5-6,9,16-17H,1H2,(H,22,23)(H2,19,20,21)(H3,11,13,14,18)/p-3/t3-,5-,6-,9-/m1/s1"/>
                  <rdf:li rdf:resource="http://identifiers.org/kegg.compound/C00035"/>
                  <rdf:li rdf:resource="http://identifiers.org/metanetx.chemical/MNXM30"/>
                </rdf:Bag>
              </bqbiol:is>
              <bqbiol:hasProperty>
                <rdf:Bag>
                  <rdf:li rdf:resource="http://identifiers.org/sbo/SBO:0000247"/>
                </rdf:Bag>
              </bqbiol:hasProperty>
            </rdf:Description>
          </rdf:RDF>
        </annotation>
      </species>
      <species metaid="M_k__91__c__93__" sboTerm="SBO:0000247" id="M_k__91__c__93__" name="potassium" compartment="c" hasOnlySubstanceUnits="false" boundaryCondition="false" constant="false" fbc:charge="1" fbc:chemicalFormula="K">
        <annotation xmlns:sbml="http://www.sbml.org/sbml/level3/version1/core">
          <rdf:RDF xmlns:rdf="http://www.w3.org/1999/02/22-rdf-syntax-ns#" xmlns:dcterms="http://purl.org/dc/terms/" xmlns:vCard="http://www.w3.org/2001/vcard-rdf/3.0#" xmlns:vCard4="http://www.w3.org/2006/vcard/ns#" xmlns:bqbiol="http://biomodels.net/biology-qualifiers/" xmlns:bqmodel="http://biomodels.net/model-qualifiers/">
            <rdf:Description rdf:about="#M_k__91__c__93__">
              <bqbiol:is>
                <rdf:Bag>
                  <rdf:li rdf:resource="http://identifiers.org/inchikey/NPYPAHLBTDXSSS-UHFFFAOYSA-N"/>
                  <rdf:li rdf:resource="http://identifiers.org/seed.compound/cpd00205"/>
                  <rdf:li rdf:resource="http://identifiers.org/bigg.metabolite/k"/>
                  <rdf:li rdf:resource="http://identifiers.org/biocyc/META:K+"/>
                  <rdf:li rdf:resource="http://identifiers.org/chebi/CHEBI:29103"/>
                  <rdf:li rdf:resource="http://identifiers.org/hmdb/HMDB00586"/>
                  <rdf:li rdf:resource="http://identifiers.org/inchi/InChI=1S/K/q+1"/>
                  <rdf:li rdf:resource="http://identifiers.org/kegg.compound/C00238"/>
                  <rdf:li rdf:resource="http://identifiers.org/metanetx.chemical/MNXM95"/>
                </rdf:Bag>
              </bqbiol:is>
              <bqbiol:hasProperty>
                <rdf:Bag>
                  <rdf:li rdf:resource="http://identifiers.org/sbo/SBO:0000247"/>
                </rdf:Bag>
              </bqbiol:hasProperty>
            </rdf:Description>
          </rdf:RDF>
        </annotation>
      </species>
      <species metaid="M_urea__91__m__93__" sboTerm="SBO:0000247" id="M_urea__91__m__93__" name="urea" compartment="m" hasOnlySubstanceUnits="false" boundaryCondition="false" constant="false" fbc:charge="0" fbc:chemicalFormula="CH4N2O">
        <annotation xmlns:sbml="http://www.sbml.org/sbml/level3/version1/core">
          <rdf:RDF xmlns:rdf="http://www.w3.org/1999/02/22-rdf-syntax-ns#" xmlns:dcterms="http://purl.org/dc/terms/" xmlns:vCard="http://www.w3.org/2001/vcard-rdf/3.0#" xmlns:vCard4="http://www.w3.org/2006/vcard/ns#" xmlns:bqbiol="http://biomodels.net/biology-qualifiers/" xmlns:bqmodel="http://biomodels.net/model-qualifiers/">
            <rdf:Description rdf:about="#M_urea__91__m__93__">
              <bqbiol:is>
                <rdf:Bag>
                  <rdf:li rdf:resource="http://identifiers.org/inchikey/XSQUKJJJFZCRTK-UHFFFAOYSA-N"/>
                  <rdf:li rdf:resource="http://identifiers.org/seed.compound/cpd00073"/>
                  <rdf:li rdf:resource="http://identifiers.org/bigg.metabolite/urea"/>
                  <rdf:li rdf:resource="http://identifiers.org/biocyc/META:UREA"/>
                  <rdf:li rdf:resource="http://identifiers.org/chebi/CHEBI:134711"/>
                  <rdf:li rdf:resource="http://identifiers.org/chebi/CHEBI:16199"/>
                  <rdf:li rdf:resource="http://identifiers.org/chebi/CHEBI:32285"/>
                  <rdf:li rdf:resource="http://identifiers.org/chebi/CHEBI:48376"/>
                  <rdf:li rdf:resource="http://identifiers.org/hmdb/HMDB00294"/>
                  <rdf:li rdf:resource="http://identifiers.org/inchi/InChI=1S/CH4N2O/c2-1(3)4/h(H4,2,3,4)"/>
                  <rdf:li rdf:resource="http://identifiers.org/kegg.compound/C00086"/>
                  <rdf:li rdf:resource="http://identifiers.org/metanetx.chemical/MNXM117"/>
                </rdf:Bag>
              </bqbiol:is>
              <bqbiol:hasProperty>
                <rdf:Bag>
                  <rdf:li rdf:resource="http://identifiers.org/sbo/SBO:0000247"/>
                </rdf:Bag>
              </bqbiol:hasProperty>
            </rdf:Description>
          </rdf:RDF>
        </annotation>
      </species>
      <species metaid="M_mal__91__e__93__" sboTerm="SBO:0000247" id="M_mal__91__e__93__" name="(s)-malate" compartment="e" hasOnlySubstanceUnits="false" boundaryCondition="false" constant="false" fbc:charge="-2" fbc:chemicalFormula="C4H4O5">
        <annotation xmlns:sbml="http://www.sbml.org/sbml/level3/version1/core">
          <rdf:RDF xmlns:rdf="http://www.w3.org/1999/02/22-rdf-syntax-ns#" xmlns:dcterms="http://purl.org/dc/terms/" xmlns:vCard="http://www.w3.org/2001/vcard-rdf/3.0#" xmlns:vCard4="http://www.w3.org/2006/vcard/ns#" xmlns:bqbiol="http://biomodels.net/biology-qualifiers/" xmlns:bqmodel="http://biomodels.net/model-qualifiers/">
            <rdf:Description rdf:about="#M_mal__91__e__93__">
              <bqbiol:is>
                <rdf:Bag>
                  <rdf:li rdf:resource="http://identifiers.org/inchikey/BJEPYKJPYRNKOW-REOHCLBHSA-L"/>
                  <rdf:li rdf:resource="http://identifiers.org/seed.compound/cpd00130"/>
                  <rdf:li rdf:resource="http://identifiers.org/bigg.metabolite/mal__L"/>
                  <rdf:li rdf:resource="http://identifiers.org/biocyc/META:MAL"/>
                  <rdf:li rdf:resource="http://identifiers.org/chebi/CHEBI:15589"/>
                  <rdf:li rdf:resource="http://identifiers.org/chebi/CHEBI:30797"/>
                  <rdf:li rdf:resource="http://identifiers.org/hmdb/HMDB00156"/>
                  <rdf:li rdf:resource="http://identifiers.org/inchi/InChI=1S/C4H6O5/c5-2(4(8)9)1-3(6)7/h2,5H,1H2,(H,6,7)(H,8,9)/p-2/t2-/m0/s1"/>
                  <rdf:li rdf:resource="http://identifiers.org/kegg.compound/C00149"/>
                  <rdf:li rdf:resource="http://identifiers.org/metanetx.chemical/MNXM98"/>
                </rdf:Bag>
              </bqbiol:is>
              <bqbiol:hasProperty>
                <rdf:Bag>
                  <rdf:li rdf:resource="http://identifiers.org/sbo/SBO:0000247"/>
                </rdf:Bag>
              </bqbiol:hasProperty>
            </rdf:Description>
          </rdf:RDF>
        </annotation>
      </species>
      <species metaid="M_fe2__91__e__93__" sboTerm="SBO:0000247" id="M_fe2__91__e__93__" name="iron(2+)" compartment="e" hasOnlySubstanceUnits="false" boundaryCondition="false" constant="false" fbc:charge="2" fbc:chemicalFormula="Fe">
        <annotation xmlns:sbml="http://www.sbml.org/sbml/level3/version1/core">
          <rdf:RDF xmlns:rdf="http://www.w3.org/1999/02/22-rdf-syntax-ns#" xmlns:dcterms="http://purl.org/dc/terms/" xmlns:vCard="http://www.w3.org/2001/vcard-rdf/3.0#" xmlns:vCard4="http://www.w3.org/2006/vcard/ns#" xmlns:bqbiol="http://biomodels.net/biology-qualifiers/" xmlns:bqmodel="http://biomodels.net/model-qualifiers/">
            <rdf:Description rdf:about="#M_fe2__91__e__93__">
              <bqbiol:is>
                <rdf:Bag>
                  <rdf:li rdf:resource="http://identifiers.org/inchikey/CWYNVVGOOAEACU-UHFFFAOYSA-N"/>
                  <rdf:li rdf:resource="http://identifiers.org/seed.compound/cpd10515"/>
                  <rdf:li rdf:resource="http://identifiers.org/bigg.metabolite/fe2"/>
                  <rdf:li rdf:resource="http://identifiers.org/biocyc/META:FE+2"/>
                  <rdf:li rdf:resource="http://identifiers.org/chebi/CHEBI:29033"/>
                  <rdf:li rdf:resource="http://identifiers.org/hmdb/HMDB00692"/>
                  <rdf:li rdf:resource="http://identifiers.org/hmdb/HMDB15531"/>
                  <rdf:li rdf:resource="http://identifiers.org/inchi/InChI=1S/Fe/q+2"/>
                  <rdf:li rdf:resource="http://identifiers.org/kegg.compound/C14818"/>
                  <rdf:li rdf:resource="http://identifiers.org/metanetx.chemical/MNXM726711"/>
                </rdf:Bag>
              </bqbiol:is>
              <bqbiol:hasProperty>
                <rdf:Bag>
                  <rdf:li rdf:resource="http://identifiers.org/sbo/SBO:0000247"/>
                </rdf:Bag>
              </bqbiol:hasProperty>
            </rdf:Description>
          </rdf:RDF>
        </annotation>
      </species>
      <species metaid="M_oa__91__e__93__" sboTerm="SBO:0000247" id="M_oa__91__e__93__" name="oxaloacetate" compartment="e" hasOnlySubstanceUnits="false" boundaryCondition="false" constant="false" fbc:charge="-2" fbc:chemicalFormula="C4H2O5">
        <annotation xmlns:sbml="http://www.sbml.org/sbml/level3/version1/core">
          <rdf:RDF xmlns:rdf="http://www.w3.org/1999/02/22-rdf-syntax-ns#" xmlns:dcterms="http://purl.org/dc/terms/" xmlns:vCard="http://www.w3.org/2001/vcard-rdf/3.0#" xmlns:vCard4="http://www.w3.org/2006/vcard/ns#" xmlns:bqbiol="http://biomodels.net/biology-qualifiers/" xmlns:bqmodel="http://biomodels.net/model-qualifiers/">
            <rdf:Description rdf:about="#M_oa__91__e__93__">
              <bqbiol:is>
                <rdf:Bag>
                  <rdf:li rdf:resource="http://identifiers.org/inchikey/KHPXUQMNIQBQEV-UHFFFAOYSA-L"/>
                  <rdf:li rdf:resource="http://identifiers.org/seed.compound/cpd00032"/>
                  <rdf:li rdf:resource="http://identifiers.org/bigg.metabolite/oaa"/>
                  <rdf:li rdf:resource="http://identifiers.org/biocyc/META:OXALACETIC_ACID"/>
                  <rdf:li rdf:resource="http://identifiers.org/chebi/CHEBI:16452"/>
                  <rdf:li rdf:resource="http://identifiers.org/chebi/CHEBI:30744"/>
                  <rdf:li rdf:resource="http://identifiers.org/hmdb/HMDB00223"/>
                  <rdf:li rdf:resource="http://identifiers.org/inchi/InChI=1S/C4H4O5/c5-2(4(8)9)1-3(6)7/h1H2,(H,6,7)(H,8,9)/p-2"/>
                  <rdf:li rdf:resource="http://identifiers.org/kegg.compound/C00036"/>
                  <rdf:li rdf:resource="http://identifiers.org/metanetx.chemical/MNXM46"/>
                </rdf:Bag>
              </bqbiol:is>
              <bqbiol:hasProperty>
                <rdf:Bag>
                  <rdf:li rdf:resource="http://identifiers.org/sbo/SBO:0000247"/>
                </rdf:Bag>
              </bqbiol:hasProperty>
            </rdf:Description>
          </rdf:RDF>
        </annotation>
      </species>
      <species metaid="M_c140__91__e__93__" sboTerm="SBO:0000247" id="M_c140__91__e__93__" name="myristate" compartment="e" hasOnlySubstanceUnits="false" boundaryCondition="false" constant="false" fbc:charge="-1" fbc:chemicalFormula="C14H27O2">
        <annotation xmlns:sbml="http://www.sbml.org/sbml/level3/version1/core">
          <rdf:RDF xmlns:rdf="http://www.w3.org/1999/02/22-rdf-syntax-ns#" xmlns:dcterms="http://purl.org/dc/terms/" xmlns:vCard="http://www.w3.org/2001/vcard-rdf/3.0#" xmlns:vCard4="http://www.w3.org/2006/vcard/ns#" xmlns:bqbiol="http://biomodels.net/biology-qualifiers/" xmlns:bqmodel="http://biomodels.net/model-qualifiers/">
            <rdf:Description rdf:about="#M_c140__91__e__93__">
              <bqbiol:is>
                <rdf:Bag>
                  <rdf:li rdf:resource="http://identifiers.org/inchikey/TUNFSRHWOTWDNC-UHFFFAOYSA-M"/>
                  <rdf:li rdf:resource="http://identifiers.org/seed.compound/cpd03847"/>
                  <rdf:li rdf:resource="http://identifiers.org/bigg.metabolite/ttdca"/>
                  <rdf:li rdf:resource="http://identifiers.org/biocyc/META:CPD-7836"/>
                  <rdf:li rdf:resource="http://identifiers.org/chebi/CHEBI:134623"/>
                  <rdf:li rdf:resource="http://identifiers.org/chebi/CHEBI:28875"/>
                  <rdf:li rdf:resource="http://identifiers.org/chebi/CHEBI:30807"/>
                  <rdf:li rdf:resource="http://identifiers.org/hmdb/HMDB00806"/>
                  <rdf:li rdf:resource="http://identifiers.org/inchi/InChI=1S/C14H28O2/c1-2-3-4-5-6-7-8-9-10-11-12-13-14(15)16/h2-13H2,1H3,(H,15,16)/p-1"/>
                  <rdf:li rdf:resource="http://identifiers.org/kegg.compound/C06424"/>
                  <rdf:li rdf:resource="http://identifiers.org/metanetx.chemical/MNXM314"/>
                </rdf:Bag>
              </bqbiol:is>
              <bqbiol:hasProperty>
                <rdf:Bag>
                  <rdf:li rdf:resource="http://identifiers.org/sbo/SBO:0000247"/>
                </rdf:Bag>
              </bqbiol:hasProperty>
            </rdf:Description>
          </rdf:RDF>
        </annotation>
      </species>
      <species metaid="M_c160__91__e__93__" sboTerm="SBO:0000247" id="M_c160__91__e__93__" name="Palmitic acid" compartment="e" hasOnlySubstanceUnits="false" boundaryCondition="false" constant="false" fbc:charge="-1" fbc:chemicalFormula="C16H31O2">
        <annotation xmlns:sbml="http://www.sbml.org/sbml/level3/version1/core">
          <rdf:RDF xmlns:rdf="http://www.w3.org/1999/02/22-rdf-syntax-ns#" xmlns:dcterms="http://purl.org/dc/terms/" xmlns:vCard="http://www.w3.org/2001/vcard-rdf/3.0#" xmlns:vCard4="http://www.w3.org/2006/vcard/ns#" xmlns:bqbiol="http://biomodels.net/biology-qualifiers/" xmlns:bqmodel="http://biomodels.net/model-qualifiers/">
            <rdf:Description rdf:about="#M_c160__91__e__93__">
              <bqbiol:is>
                <rdf:Bag>
                  <rdf:li rdf:resource="http://identifiers.org/inchikey/IPCSVZSSVZVIGE-UHFFFAOYSA-M"/>
                  <rdf:li rdf:resource="http://identifiers.org/seed.compound/cpd00214"/>
                  <rdf:li rdf:resource="http://identifiers.org/bigg.metabolite/hdca"/>
                  <rdf:li rdf:resource="http://identifiers.org/biocyc/META:PALMITATE"/>
                  <rdf:li rdf:resource="http://identifiers.org/chebi/CHEBI:15756"/>
                  <rdf:li rdf:resource="http://identifiers.org/chebi/CHEBI:7896"/>
                  <rdf:li rdf:resource="http://identifiers.org/hmdb/HMDB00220"/>
                  <rdf:li rdf:resource="http://identifiers.org/inchi/InChI=1S/C16H32O2/c1-2-3-4-5-6-7-8-9-10-11-12-13-14-15-16(17)18/h2-15H2,1H3,(H,17,18)/p-1"/>
                  <rdf:li rdf:resource="http://identifiers.org/kegg.compound/C00249"/>
                  <rdf:li rdf:resource="http://identifiers.org/metanetx.chemical/MNXM108"/>
                </rdf:Bag>
              </bqbiol:is>
              <bqbiol:hasProperty>
                <rdf:Bag>
                  <rdf:li rdf:resource="http://identifiers.org/sbo/SBO:0000247"/>
                </rdf:Bag>
              </bqbiol:hasProperty>
            </rdf:Description>
          </rdf:RDF>
        </annotation>
      </species>
      <species metaid="M_c161__91__e__93__" sboTerm="SBO:0000247" id="M_c161__91__e__93__" name="hexadecenoate" compartment="e" hasOnlySubstanceUnits="false" boundaryCondition="false" constant="false" fbc:charge="-1" fbc:chemicalFormula="C16H29O2">
        <annotation xmlns:sbml="http://www.sbml.org/sbml/level3/version1/core">
          <rdf:RDF xmlns:rdf="http://www.w3.org/1999/02/22-rdf-syntax-ns#" xmlns:dcterms="http://purl.org/dc/terms/" xmlns:vCard="http://www.w3.org/2001/vcard-rdf/3.0#" xmlns:vCard4="http://www.w3.org/2006/vcard/ns#" xmlns:bqbiol="http://biomodels.net/biology-qualifiers/" xmlns:bqmodel="http://biomodels.net/model-qualifiers/">
            <rdf:Description rdf:about="#M_c161__91__e__93__">
              <bqbiol:is>
                <rdf:Bag>
                  <rdf:li rdf:resource="http://identifiers.org/inchikey/SECPZKHBENQXJG-FPLPWBNLSA-M"/>
                  <rdf:li rdf:resource="http://identifiers.org/seed.compound/cpd05274"/>
                  <rdf:li rdf:resource="http://identifiers.org/bigg.metabolite/hdcea"/>
                  <rdf:li rdf:resource="http://identifiers.org/biocyc/META:CPD-9245"/>
                  <rdf:li rdf:resource="http://identifiers.org/chebi/CHEBI:28716"/>
                  <rdf:li rdf:resource="http://identifiers.org/chebi/CHEBI:32372"/>
                  <rdf:li rdf:resource="http://identifiers.org/hmdb/HMDB03229"/>
                  <rdf:li rdf:resource="http://identifiers.org/inchi/InChI=1S/C16H30O2/c1-2-3-4-5-6-7-8-9-10-11-12-13-14-15-16(17)18/h7-8H,2-6,9-15H2,1H3,(H,17,18)/p-1/b8-7-"/>
                  <rdf:li rdf:resource="http://identifiers.org/kegg.compound/C08362"/>
                  <rdf:li rdf:resource="http://identifiers.org/metanetx.chemical/MNXM730223"/>
                </rdf:Bag>
              </bqbiol:is>
              <bqbiol:hasProperty>
                <rdf:Bag>
                  <rdf:li rdf:resource="http://identifiers.org/sbo/SBO:0000247"/>
                </rdf:Bag>
              </bqbiol:hasProperty>
            </rdf:Description>
          </rdf:RDF>
        </annotation>
      </species>
      <species metaid="M_c180__91__e__93__" sboTerm="SBO:0000247" id="M_c180__91__e__93__" name="octadecanoate" compartment="e" hasOnlySubstanceUnits="false" boundaryCondition="false" constant="false" fbc:charge="-1" fbc:chemicalFormula="C18H35O2">
        <annotation xmlns:sbml="http://www.sbml.org/sbml/level3/version1/core">
          <rdf:RDF xmlns:rdf="http://www.w3.org/1999/02/22-rdf-syntax-ns#" xmlns:dcterms="http://purl.org/dc/terms/" xmlns:vCard="http://www.w3.org/2001/vcard-rdf/3.0#" xmlns:vCard4="http://www.w3.org/2006/vcard/ns#" xmlns:bqbiol="http://biomodels.net/biology-qualifiers/" xmlns:bqmodel="http://biomodels.net/model-qualifiers/">
            <rdf:Description rdf:about="#M_c180__91__e__93__">
              <bqbiol:is>
                <rdf:Bag>
                  <rdf:li rdf:resource="http://identifiers.org/inchikey/QIQXTHQIDYTFRH-UHFFFAOYSA-M"/>
                  <rdf:li rdf:resource="http://identifiers.org/seed.compound/cpd01080"/>
                  <rdf:li rdf:resource="http://identifiers.org/bigg.metabolite/ocdca"/>
                  <rdf:li rdf:resource="http://identifiers.org/biocyc/META:STEARIC_ACID"/>
                  <rdf:li rdf:resource="http://identifiers.org/chebi/CHEBI:25629"/>
                  <rdf:li rdf:resource="http://identifiers.org/chebi/CHEBI:28842"/>
                  <rdf:li rdf:resource="http://identifiers.org/hmdb/HMDB00827"/>
                  <rdf:li rdf:resource="http://identifiers.org/inchi/InChI=1S/C18H36O2/c1-2-3-4-5-6-7-8-9-10-11-12-13-14-15-16-17-18(19)20/h2-17H2,1H3,(H,19,20)/p-1"/>
                  <rdf:li rdf:resource="http://identifiers.org/kegg.compound/C01530"/>
                  <rdf:li rdf:resource="http://identifiers.org/metanetx.chemical/MNXM236"/>
                </rdf:Bag>
              </bqbiol:is>
              <bqbiol:hasProperty>
                <rdf:Bag>
                  <rdf:li rdf:resource="http://identifiers.org/sbo/SBO:0000247"/>
                </rdf:Bag>
              </bqbiol:hasProperty>
            </rdf:Description>
          </rdf:RDF>
        </annotation>
      </species>
      <species metaid="M_c181__91__e__93__" sboTerm="SBO:0000247" id="M_c181__91__e__93__" name="octadecenoate" compartment="e" hasOnlySubstanceUnits="false" boundaryCondition="false" constant="false" fbc:charge="-1" fbc:chemicalFormula="C18H33O2">
        <notes>
          <body xmlns="http://www.w3.org/1999/xhtml">
            <p>HMDBID:HMDB0240219</p>
          </body>
        </notes>
        <annotation xmlns:sbml="http://www.sbml.org/sbml/level3/version1/core">
          <rdf:RDF xmlns:rdf="http://www.w3.org/1999/02/22-rdf-syntax-ns#" xmlns:dcterms="http://purl.org/dc/terms/" xmlns:vCard="http://www.w3.org/2001/vcard-rdf/3.0#" xmlns:vCard4="http://www.w3.org/2006/vcard/ns#" xmlns:bqbiol="http://biomodels.net/biology-qualifiers/" xmlns:bqmodel="http://biomodels.net/model-qualifiers/">
            <rdf:Description rdf:about="#M_c181__91__e__93__">
              <bqbiol:is>
                <rdf:Bag>
                  <rdf:li rdf:resource="http://identifiers.org/inchikey/UWHZIFQPPBDJPM-FPLPWBNLSA-M"/>
                  <rdf:li rdf:resource="http://identifiers.org/seed.compound/cpd25615"/>
                  <rdf:li rdf:resource="http://identifiers.org/bigg.metabolite/vacc"/>
                  <rdf:li rdf:resource="http://identifiers.org/biocyc/META:CPD-9247"/>
                  <rdf:li rdf:resource="http://identifiers.org/chebi/CHEBI:30827"/>
                  <rdf:li rdf:resource="http://identifiers.org/chebi/CHEBI:50464"/>
                  <rdf:li rdf:resource="http://identifiers.org/inchi/InChI=1S/C18H34O2/c1-2-3-4-5-6-7-8-9-10-11-12-13-14-15-16-17-18(19)20/h7-8H,2-6,9-17H2,1H3,(H,19,20)/p-1/b8-7-"/>
                  <rdf:li rdf:resource="http://identifiers.org/kegg.compound/C21944"/>
                  <rdf:li rdf:resource="http://identifiers.org/metanetx.chemical/MNXM739462"/>
                </rdf:Bag>
              </bqbiol:is>
              <bqbiol:hasProperty>
                <rdf:Bag>
                  <rdf:li rdf:resource="http://identifiers.org/sbo/SBO:0000247"/>
                </rdf:Bag>
              </bqbiol:hasProperty>
            </rdf:Description>
          </rdf:RDF>
        </annotation>
      </species>
      <species metaid="M_c205__40__3__41____91__e__93__" sboTerm="SBO:0000247" id="M_c205__40__3__41____91__e__93__" name="Eicosapentaenoic acid" compartment="e" hasOnlySubstanceUnits="false" boundaryCondition="false" constant="false" fbc:charge="-1" fbc:chemicalFormula="C20H29O2">
        <annotation xmlns:sbml="http://www.sbml.org/sbml/level3/version1/core">
          <rdf:RDF xmlns:rdf="http://www.w3.org/1999/02/22-rdf-syntax-ns#" xmlns:dcterms="http://purl.org/dc/terms/" xmlns:vCard="http://www.w3.org/2001/vcard-rdf/3.0#" xmlns:vCard4="http://www.w3.org/2006/vcard/ns#" xmlns:bqbiol="http://biomodels.net/biology-qualifiers/" xmlns:bqmodel="http://biomodels.net/model-qualifiers/">
            <rdf:Description rdf:about="#M_c205__40__3__41____91__e__93__">
              <bqbiol:is>
                <rdf:Bag>
                  <rdf:li rdf:resource="http://identifiers.org/inchikey/JAZBEHYOTPTENJ-JLNKQSITSA-M"/>
                  <rdf:li rdf:resource="http://identifiers.org/seed.compound/cpd03851"/>
                  <rdf:li rdf:resource="http://identifiers.org/bigg.metabolite/tmndnc"/>
                  <rdf:li rdf:resource="http://identifiers.org/biocyc/META:5Z8Z11Z14Z17Z-EICOSAPENTAENOATE"/>
                  <rdf:li rdf:resource="http://identifiers.org/chebi/CHEBI:28364"/>
                  <rdf:li rdf:resource="http://identifiers.org/chebi/CHEBI:58562"/>
                  <rdf:li rdf:resource="http://identifiers.org/hmdb/HMDB01999"/>
                  <rdf:li rdf:resource="http://identifiers.org/inchi/InChI=1S/C20H30O2/c1-2-3-4-5-6-7-8-9-10-11-12-13-14-15-16-17-18-19-20(21)22/h3-4,6-7,9-10,12-13,15-16H,2,5,8,11,14,17-19H2,1H3,(H,21,22)/p-1/b4-3-,7-6-,10-9-,13-12-,16-15-"/>
                  <rdf:li rdf:resource="http://identifiers.org/kegg.compound/C06428"/>
                  <rdf:li rdf:resource="http://identifiers.org/metanetx.chemical/MNXM727959"/>
                </rdf:Bag>
              </bqbiol:is>
              <bqbiol:hasProperty>
                <rdf:Bag>
                  <rdf:li rdf:resource="http://identifiers.org/sbo/SBO:0000247"/>
                </rdf:Bag>
              </bqbiol:hasProperty>
            </rdf:Description>
          </rdf:RDF>
        </annotation>
      </species>
      <species metaid="M_c226__40__3__41____91__e__93__" sboTerm="SBO:0000247" id="M_c226__40__3__41____91__e__93__" name="Docosahexaenoic acid(DHA)" compartment="e" hasOnlySubstanceUnits="false" boundaryCondition="false" constant="false" fbc:charge="-1" fbc:chemicalFormula="C22H31O2">
        <annotation xmlns:sbml="http://www.sbml.org/sbml/level3/version1/core">
          <rdf:RDF xmlns:rdf="http://www.w3.org/1999/02/22-rdf-syntax-ns#" xmlns:dcterms="http://purl.org/dc/terms/" xmlns:vCard="http://www.w3.org/2001/vcard-rdf/3.0#" xmlns:vCard4="http://www.w3.org/2006/vcard/ns#" xmlns:bqbiol="http://biomodels.net/biology-qualifiers/" xmlns:bqmodel="http://biomodels.net/model-qualifiers/">
            <rdf:Description rdf:about="#M_c226__40__3__41____91__e__93__">
              <bqbiol:is>
                <rdf:Bag>
                  <rdf:li rdf:resource="http://identifiers.org/inchikey/MBMBGCFOFBJSGT-KUBAVDMBSA-M"/>
                  <rdf:li rdf:resource="http://identifiers.org/seed.compound/cpd03852"/>
                  <rdf:li rdf:resource="http://identifiers.org/bigg.metabolite/crvnc"/>
                  <rdf:li rdf:resource="http://identifiers.org/biocyc/META:CPD-10244"/>
                  <rdf:li rdf:resource="http://identifiers.org/chebi/CHEBI:28125"/>
                  <rdf:li rdf:resource="http://identifiers.org/chebi/CHEBI:77016"/>
                  <rdf:li rdf:resource="http://identifiers.org/hmdb/HMDB02183"/>
                  <rdf:li rdf:resource="http://identifiers.org/inchi/InChI=1S/C22H32O2/c1-2-3-4-5-6-7-8-9-10-11-12-13-14-15-16-17-18-19-20-21-22(23)24/h3-4,6-7,9-10,12-13,15-16,18-19H,2,5,8,11,14,17,20-21H2,1H3,(H,23,24)/p-1/b4-3-,7-6-,10-9-,13-12-,16-15-,19-18-"/>
                  <rdf:li rdf:resource="http://identifiers.org/kegg.compound/C06429"/>
                  <rdf:li rdf:resource="http://identifiers.org/metanetx.chemical/MNXM741271"/>
                </rdf:Bag>
              </bqbiol:is>
              <bqbiol:hasProperty>
                <rdf:Bag>
                  <rdf:li rdf:resource="http://identifiers.org/sbo/SBO:0000247"/>
                </rdf:Bag>
              </bqbiol:hasProperty>
            </rdf:Description>
          </rdf:RDF>
        </annotation>
      </species>
      <species metaid="M_c225__40__6__41____91__e__93__" sboTerm="SBO:0000247" id="M_c225__40__6__41____91__e__93__" name="c225(6)" compartment="e" hasOnlySubstanceUnits="false" boundaryCondition="false" constant="false" fbc:charge="-1" fbc:chemicalFormula="C22H33O2">
        <annotation xmlns:sbml="http://www.sbml.org/sbml/level3/version1/core">
          <rdf:RDF xmlns:rdf="http://www.w3.org/1999/02/22-rdf-syntax-ns#" xmlns:dcterms="http://purl.org/dc/terms/" xmlns:vCard="http://www.w3.org/2001/vcard-rdf/3.0#" xmlns:vCard4="http://www.w3.org/2006/vcard/ns#" xmlns:bqbiol="http://biomodels.net/biology-qualifiers/" xmlns:bqmodel="http://biomodels.net/model-qualifiers/">
            <rdf:Description rdf:about="#M_c225__40__6__41____91__e__93__">
              <bqbiol:is>
                <rdf:Bag>
                  <rdf:li rdf:resource="http://identifiers.org/inchikey/AVKOENOBFIYBSA-WMPRHZDHSA-M"/>
                  <rdf:li rdf:resource="http://identifiers.org/seed.compound/cpd35641"/>
                  <rdf:li rdf:resource="http://identifiers.org/bigg.metabolite/dcsptn1"/>
                  <rdf:li rdf:resource="http://identifiers.org/biocyc/META:CPD-17364"/>
                  <rdf:li rdf:resource="http://identifiers.org/chebi/CHEBI:65136"/>
                  <rdf:li rdf:resource="http://identifiers.org/chebi/CHEBI:77226"/>
                  <rdf:li rdf:resource="http://identifiers.org/hmdb/HMDB01976"/>
                  <rdf:li rdf:resource="http://identifiers.org/inchi/InChI=1S/C22H34O2/c1-2-3-4-5-6-7-8-9-10-11-12-13-14-15-16-17-18-19-20-21-22(23)24/h6-7,9-10,12-13,15-16,18-19H,2-5,8,11,14,17,20-21H2,1H3,(H,23,24)/p-1/b7-6-,10-9-,13-12-,16-15-,19-18-"/>
                  <rdf:li rdf:resource="http://identifiers.org/metanetx.chemical/MNXM11427"/>
                </rdf:Bag>
              </bqbiol:is>
              <bqbiol:hasProperty>
                <rdf:Bag>
                  <rdf:li rdf:resource="http://identifiers.org/sbo/SBO:0000247"/>
                </rdf:Bag>
              </bqbiol:hasProperty>
            </rdf:Description>
          </rdf:RDF>
        </annotation>
      </species>
      <species metaid="M_na__91__c__93__" sboTerm="SBO:0000247" id="M_na__91__c__93__" name="sodium" compartment="c" hasOnlySubstanceUnits="false" boundaryCondition="false" constant="false" fbc:charge="1" fbc:chemicalFormula="Na">
        <annotation xmlns:sbml="http://www.sbml.org/sbml/level3/version1/core">
          <rdf:RDF xmlns:rdf="http://www.w3.org/1999/02/22-rdf-syntax-ns#" xmlns:dcterms="http://purl.org/dc/terms/" xmlns:vCard="http://www.w3.org/2001/vcard-rdf/3.0#" xmlns:vCard4="http://www.w3.org/2006/vcard/ns#" xmlns:bqbiol="http://biomodels.net/biology-qualifiers/" xmlns:bqmodel="http://biomodels.net/model-qualifiers/">
            <rdf:Description rdf:about="#M_na__91__c__93__">
              <bqbiol:is>
                <rdf:Bag>
                  <rdf:li rdf:resource="http://identifiers.org/inchikey/FKNQFGJONOIPTF-UHFFFAOYSA-N"/>
                  <rdf:li rdf:resource="http://identifiers.org/seed.compound/cpd00971"/>
                  <rdf:li rdf:resource="http://identifiers.org/seed.compound/cpd16174"/>
                  <rdf:li rdf:resource="http://identifiers.org/bigg.metabolite/na1"/>
                  <rdf:li rdf:resource="http://identifiers.org/biocyc/META:NA+"/>
                  <rdf:li rdf:resource="http://identifiers.org/chebi/CHEBI:29101"/>
                  <rdf:li rdf:resource="http://identifiers.org/hmdb/HMDB00588"/>
                  <rdf:li rdf:resource="http://identifiers.org/inchi/InChI=1S/Na/q+1"/>
                  <rdf:li rdf:resource="http://identifiers.org/kegg.compound/C01330"/>
                  <rdf:li rdf:resource="http://identifiers.org/metanetx.chemical/MNXM27"/>
                </rdf:Bag>
              </bqbiol:is>
              <bqbiol:hasProperty>
                <rdf:Bag>
                  <rdf:li rdf:resource="http://identifiers.org/sbo/SBO:0000247"/>
                </rdf:Bag>
              </bqbiol:hasProperty>
            </rdf:Description>
          </rdf:RDF>
        </annotation>
      </species>
      <species metaid="M_na__91__e__93__" sboTerm="SBO:0000247" id="M_na__91__e__93__" name="sodium" compartment="e" hasOnlySubstanceUnits="false" boundaryCondition="false" constant="false" fbc:charge="1" fbc:chemicalFormula="Na">
        <annotation xmlns:sbml="http://www.sbml.org/sbml/level3/version1/core">
          <rdf:RDF xmlns:rdf="http://www.w3.org/1999/02/22-rdf-syntax-ns#" xmlns:dcterms="http://purl.org/dc/terms/" xmlns:vCard="http://www.w3.org/2001/vcard-rdf/3.0#" xmlns:vCard4="http://www.w3.org/2006/vcard/ns#" xmlns:bqbiol="http://biomodels.net/biology-qualifiers/" xmlns:bqmodel="http://biomodels.net/model-qualifiers/">
            <rdf:Description rdf:about="#M_na__91__e__93__">
              <bqbiol:is>
                <rdf:Bag>
                  <rdf:li rdf:resource="http://identifiers.org/inchikey/FKNQFGJONOIPTF-UHFFFAOYSA-N"/>
                  <rdf:li rdf:resource="http://identifiers.org/seed.compound/cpd00971"/>
                  <rdf:li rdf:resource="http://identifiers.org/seed.compound/cpd16174"/>
                  <rdf:li rdf:resource="http://identifiers.org/bigg.metabolite/na1"/>
                  <rdf:li rdf:resource="http://identifiers.org/biocyc/META:NA+"/>
                  <rdf:li rdf:resource="http://identifiers.org/chebi/CHEBI:29101"/>
                  <rdf:li rdf:resource="http://identifiers.org/hmdb/HMDB00588"/>
                  <rdf:li rdf:resource="http://identifiers.org/inchi/InChI=1S/Na/q+1"/>
                  <rdf:li rdf:resource="http://identifiers.org/kegg.compound/C01330"/>
                  <rdf:li rdf:resource="http://identifiers.org/metanetx.chemical/MNXM27"/>
                </rdf:Bag>
              </bqbiol:is>
              <bqbiol:hasProperty>
                <rdf:Bag>
                  <rdf:li rdf:resource="http://identifiers.org/sbo/SBO:0000247"/>
                </rdf:Bag>
              </bqbiol:hasProperty>
            </rdf:Description>
          </rdf:RDF>
        </annotation>
      </species>
      <species metaid="M_ca__91__c__93__" sboTerm="SBO:0000247" id="M_ca__91__c__93__" name="calcium" compartment="c" hasOnlySubstanceUnits="false" boundaryCondition="false" constant="false" fbc:charge="2" fbc:chemicalFormula="Ca">
        <annotation xmlns:sbml="http://www.sbml.org/sbml/level3/version1/core">
          <rdf:RDF xmlns:rdf="http://www.w3.org/1999/02/22-rdf-syntax-ns#" xmlns:dcterms="http://purl.org/dc/terms/" xmlns:vCard="http://www.w3.org/2001/vcard-rdf/3.0#" xmlns:vCard4="http://www.w3.org/2006/vcard/ns#" xmlns:bqbiol="http://biomodels.net/biology-qualifiers/" xmlns:bqmodel="http://biomodels.net/model-qualifiers/">
            <rdf:Description rdf:about="#M_ca__91__c__93__">
              <bqbiol:is>
                <rdf:Bag>
                  <rdf:li rdf:resource="http://identifiers.org/inchikey/BHPQYMZQTOCNFJ-UHFFFAOYSA-N"/>
                  <rdf:li rdf:resource="http://identifiers.org/seed.compound/cpd00063"/>
                  <rdf:li rdf:resource="http://identifiers.org/seed.compound/cpd29674"/>
                  <rdf:li rdf:resource="http://identifiers.org/bigg.metabolite/ca2"/>
                  <rdf:li rdf:resource="http://identifiers.org/biocyc/META:CA+2"/>
                  <rdf:li rdf:resource="http://identifiers.org/chebi/CHEBI:29108"/>
                  <rdf:li rdf:resource="http://identifiers.org/chebi/CHEBI:39123"/>
                  <rdf:li rdf:resource="http://identifiers.org/hmdb/HMDB00464"/>
                  <rdf:li rdf:resource="http://identifiers.org/inchi/InChI=1S/Ca/q+2"/>
                  <rdf:li rdf:resource="http://identifiers.org/kegg.compound/C00076"/>
                  <rdf:li rdf:resource="http://identifiers.org/metanetx.chemical/MNXM128"/>
                </rdf:Bag>
              </bqbiol:is>
              <bqbiol:hasProperty>
                <rdf:Bag>
                  <rdf:li rdf:resource="http://identifiers.org/sbo/SBO:0000247"/>
                </rdf:Bag>
              </bqbiol:hasProperty>
            </rdf:Description>
          </rdf:RDF>
        </annotation>
      </species>
      <species metaid="M_ca__91__e__93__" sboTerm="SBO:0000247" id="M_ca__91__e__93__" name="calcium" compartment="e" hasOnlySubstanceUnits="false" boundaryCondition="false" constant="false" fbc:charge="2" fbc:chemicalFormula="Ca">
        <annotation xmlns:sbml="http://www.sbml.org/sbml/level3/version1/core">
          <rdf:RDF xmlns:rdf="http://www.w3.org/1999/02/22-rdf-syntax-ns#" xmlns:dcterms="http://purl.org/dc/terms/" xmlns:vCard="http://www.w3.org/2001/vcard-rdf/3.0#" xmlns:vCard4="http://www.w3.org/2006/vcard/ns#" xmlns:bqbiol="http://biomodels.net/biology-qualifiers/" xmlns:bqmodel="http://biomodels.net/model-qualifiers/">
            <rdf:Description rdf:about="#M_ca__91__e__93__">
              <bqbiol:is>
                <rdf:Bag>
                  <rdf:li rdf:resource="http://identifiers.org/inchikey/BHPQYMZQTOCNFJ-UHFFFAOYSA-N"/>
                  <rdf:li rdf:resource="http://identifiers.org/seed.compound/cpd00063"/>
                  <rdf:li rdf:resource="http://identifiers.org/seed.compound/cpd29674"/>
                  <rdf:li rdf:resource="http://identifiers.org/bigg.metabolite/ca2"/>
                  <rdf:li rdf:resource="http://identifiers.org/biocyc/META:CA+2"/>
                  <rdf:li rdf:resource="http://identifiers.org/chebi/CHEBI:29108"/>
                  <rdf:li rdf:resource="http://identifiers.org/chebi/CHEBI:39123"/>
                  <rdf:li rdf:resource="http://identifiers.org/hmdb/HMDB00464"/>
                  <rdf:li rdf:resource="http://identifiers.org/inchi/InChI=1S/Ca/q+2"/>
                  <rdf:li rdf:resource="http://identifiers.org/kegg.compound/C00076"/>
                  <rdf:li rdf:resource="http://identifiers.org/metanetx.chemical/MNXM128"/>
                </rdf:Bag>
              </bqbiol:is>
              <bqbiol:hasProperty>
                <rdf:Bag>
                  <rdf:li rdf:resource="http://identifiers.org/sbo/SBO:0000247"/>
                </rdf:Bag>
              </bqbiol:hasProperty>
            </rdf:Description>
          </rdf:RDF>
        </annotation>
      </species>
      <species metaid="M_cu__91__c__93__" sboTerm="SBO:0000247" id="M_cu__91__c__93__" name="copper" compartment="c" hasOnlySubstanceUnits="false" boundaryCondition="false" constant="false" fbc:charge="0" fbc:chemicalFormula="Cu">
        <annotation xmlns:sbml="http://www.sbml.org/sbml/level3/version1/core">
          <rdf:RDF xmlns:rdf="http://www.w3.org/1999/02/22-rdf-syntax-ns#" xmlns:dcterms="http://purl.org/dc/terms/" xmlns:vCard="http://www.w3.org/2001/vcard-rdf/3.0#" xmlns:vCard4="http://www.w3.org/2006/vcard/ns#" xmlns:bqbiol="http://biomodels.net/biology-qualifiers/" xmlns:bqmodel="http://biomodels.net/model-qualifiers/">
            <rdf:Description rdf:about="#M_cu__91__c__93__">
              <bqbiol:is>
                <rdf:Bag>
                  <rdf:li rdf:resource="http://identifiers.org/inchikey/RYGMFSIKBFXOCR-UHFFFAOYSA-N"/>
                  <rdf:li rdf:resource="http://identifiers.org/seed.compound/cpd37270"/>
                  <rdf:li rdf:resource="http://identifiers.org/bigg.metabolite/cu2"/>
                  <rdf:li rdf:resource="http://identifiers.org/biocyc/META:CU+2"/>
                  <rdf:li rdf:resource="http://identifiers.org/chebi/CHEBI:28694"/>
                  <rdf:li rdf:resource="http://identifiers.org/chebi/CHEBI:30052"/>
                  <rdf:li rdf:resource="http://identifiers.org/chebi/CHEBI:52630"/>
                  <rdf:li rdf:resource="http://identifiers.org/hmdb/HMDB00657"/>
                  <rdf:li rdf:resource="http://identifiers.org/inchi/InChI=1S/Cu"/>
                  <rdf:li rdf:resource="http://identifiers.org/kegg.compound/C00070"/>
                  <rdf:li rdf:resource="http://identifiers.org/metanetx.chemical/MNXM731165"/>
                </rdf:Bag>
              </bqbiol:is>
              <bqbiol:hasProperty>
                <rdf:Bag>
                  <rdf:li rdf:resource="http://identifiers.org/sbo/SBO:0000247"/>
                </rdf:Bag>
              </bqbiol:hasProperty>
            </rdf:Description>
          </rdf:RDF>
        </annotation>
      </species>
      <species metaid="M_cu__91__e__93__" sboTerm="SBO:0000247" id="M_cu__91__e__93__" name="copper" compartment="e" hasOnlySubstanceUnits="false" boundaryCondition="false" constant="false" fbc:charge="0" fbc:chemicalFormula="Cu">
        <annotation xmlns:sbml="http://www.sbml.org/sbml/level3/version1/core">
          <rdf:RDF xmlns:rdf="http://www.w3.org/1999/02/22-rdf-syntax-ns#" xmlns:dcterms="http://purl.org/dc/terms/" xmlns:vCard="http://www.w3.org/2001/vcard-rdf/3.0#" xmlns:vCard4="http://www.w3.org/2006/vcard/ns#" xmlns:bqbiol="http://biomodels.net/biology-qualifiers/" xmlns:bqmodel="http://biomodels.net/model-qualifiers/">
            <rdf:Description rdf:about="#M_cu__91__e__93__">
              <bqbiol:is>
                <rdf:Bag>
                  <rdf:li rdf:resource="http://identifiers.org/inchikey/RYGMFSIKBFXOCR-UHFFFAOYSA-N"/>
                  <rdf:li rdf:resource="http://identifiers.org/seed.compound/cpd37270"/>
                  <rdf:li rdf:resource="http://identifiers.org/bigg.metabolite/cu2"/>
                  <rdf:li rdf:resource="http://identifiers.org/biocyc/META:CU+2"/>
                  <rdf:li rdf:resource="http://identifiers.org/chebi/CHEBI:28694"/>
                  <rdf:li rdf:resource="http://identifiers.org/chebi/CHEBI:30052"/>
                  <rdf:li rdf:resource="http://identifiers.org/chebi/CHEBI:52630"/>
                  <rdf:li rdf:resource="http://identifiers.org/hmdb/HMDB00657"/>
                  <rdf:li rdf:resource="http://identifiers.org/inchi/InChI=1S/Cu"/>
                  <rdf:li rdf:resource="http://identifiers.org/kegg.compound/C00070"/>
                  <rdf:li rdf:resource="http://identifiers.org/metanetx.chemical/MNXM731165"/>
                </rdf:Bag>
              </bqbiol:is>
              <bqbiol:hasProperty>
                <rdf:Bag>
                  <rdf:li rdf:resource="http://identifiers.org/sbo/SBO:0000247"/>
                </rdf:Bag>
              </bqbiol:hasProperty>
            </rdf:Description>
          </rdf:RDF>
        </annotation>
      </species>
      <species metaid="M_pc__91__e__93__" sboTerm="SBO:0000247" id="M_pc__91__e__93__" name="phosphatidylcholine" compartment="e" hasOnlySubstanceUnits="false" boundaryCondition="false" constant="false" fbc:charge="0" fbc:chemicalFormula="C10H18NO8PR2">
        <annotation xmlns:sbml="http://www.sbml.org/sbml/level3/version1/core">
          <rdf:RDF xmlns:rdf="http://www.w3.org/1999/02/22-rdf-syntax-ns#" xmlns:dcterms="http://purl.org/dc/terms/" xmlns:vCard="http://www.w3.org/2001/vcard-rdf/3.0#" xmlns:vCard4="http://www.w3.org/2006/vcard/ns#" xmlns:bqbiol="http://biomodels.net/biology-qualifiers/" xmlns:bqmodel="http://biomodels.net/model-qualifiers/">
            <rdf:Description rdf:about="#M_pc__91__e__93__">
              <bqbiol:is>
                <rdf:Bag>
                  <rdf:li rdf:resource="http://identifiers.org/seed.compound/cpd11624"/>
                  <rdf:li rdf:resource="http://identifiers.org/bigg.metabolite/pchol_hs"/>
                  <rdf:li rdf:resource="http://identifiers.org/biocyc/META:PHOSPHATIDYLCHOLINE"/>
                  <rdf:li rdf:resource="http://identifiers.org/chebi/CHEBI:49183"/>
                  <rdf:li rdf:resource="http://identifiers.org/kegg.compound/C00157"/>
                  <rdf:li rdf:resource="http://identifiers.org/metanetx.chemical/MNXM726687"/>
                </rdf:Bag>
              </bqbiol:is>
              <bqbiol:hasProperty>
                <rdf:Bag>
                  <rdf:li rdf:resource="http://identifiers.org/sbo/SBO:0000247"/>
                </rdf:Bag>
              </bqbiol:hasProperty>
            </rdf:Description>
          </rdf:RDF>
        </annotation>
      </species>
      <species metaid="M_pa__91__e__93__" sboTerm="SBO:0000247" id="M_pa__91__e__93__" name="phosphatidate" compartment="e" hasOnlySubstanceUnits="false" boundaryCondition="false" constant="false" fbc:charge="-2" fbc:chemicalFormula="C5H5O8PR2">
        <annotation xmlns:sbml="http://www.sbml.org/sbml/level3/version1/core">
          <rdf:RDF xmlns:rdf="http://www.w3.org/1999/02/22-rdf-syntax-ns#" xmlns:dcterms="http://purl.org/dc/terms/" xmlns:vCard="http://www.w3.org/2001/vcard-rdf/3.0#" xmlns:vCard4="http://www.w3.org/2006/vcard/ns#" xmlns:bqbiol="http://biomodels.net/biology-qualifiers/" xmlns:bqmodel="http://biomodels.net/model-qualifiers/">
            <rdf:Description rdf:about="#M_pa__91__e__93__">
              <bqbiol:is>
                <rdf:Bag>
                  <rdf:li rdf:resource="http://identifiers.org/seed.compound/cpd11422"/>
                  <rdf:li rdf:resource="http://identifiers.org/bigg.metabolite/pa_hs"/>
                  <rdf:li rdf:resource="http://identifiers.org/biocyc/META:L-PHOSPHATIDATE"/>
                  <rdf:li rdf:resource="http://identifiers.org/chebi/CHEBI:57739"/>
                  <rdf:li rdf:resource="http://identifiers.org/kegg.compound/C00416"/>
                  <rdf:li rdf:resource="http://identifiers.org/metanetx.chemical/MNXM729306"/>
                </rdf:Bag>
              </bqbiol:is>
              <bqbiol:hasProperty>
                <rdf:Bag>
                  <rdf:li rdf:resource="http://identifiers.org/sbo/SBO:0000247"/>
                </rdf:Bag>
              </bqbiol:hasProperty>
            </rdf:Description>
          </rdf:RDF>
        </annotation>
      </species>
      <species metaid="M_pe__91__e__93__" sboTerm="SBO:0000247" id="M_pe__91__e__93__" name="phosphatidylethanolamine" compartment="e" hasOnlySubstanceUnits="false" boundaryCondition="false" constant="false" fbc:charge="0" fbc:chemicalFormula="C7H12NO8PR2">
        <annotation xmlns:sbml="http://www.sbml.org/sbml/level3/version1/core">
          <rdf:RDF xmlns:rdf="http://www.w3.org/1999/02/22-rdf-syntax-ns#" xmlns:dcterms="http://purl.org/dc/terms/" xmlns:vCard="http://www.w3.org/2001/vcard-rdf/3.0#" xmlns:vCard4="http://www.w3.org/2006/vcard/ns#" xmlns:bqbiol="http://biomodels.net/biology-qualifiers/" xmlns:bqmodel="http://biomodels.net/model-qualifiers/">
            <rdf:Description rdf:about="#M_pe__91__e__93__">
              <bqbiol:is>
                <rdf:Bag>
                  <rdf:li rdf:resource="http://identifiers.org/seed.compound/cpd11456"/>
                  <rdf:li rdf:resource="http://identifiers.org/bigg.metabolite/pe_hs"/>
                  <rdf:li rdf:resource="http://identifiers.org/biocyc/META:L-1-PHOSPHATIDYL-ETHANOLAMINE"/>
                  <rdf:li rdf:resource="http://identifiers.org/chebi/CHEBI:16038"/>
                  <rdf:li rdf:resource="http://identifiers.org/chebi/CHEBI:45210"/>
                  <rdf:li rdf:resource="http://identifiers.org/chebi/CHEBI:57613"/>
                  <rdf:li rdf:resource="http://identifiers.org/kegg.compound/C00350"/>
                  <rdf:li rdf:resource="http://identifiers.org/metanetx.chemical/MNXM115"/>
                </rdf:Bag>
              </bqbiol:is>
              <bqbiol:hasProperty>
                <rdf:Bag>
                  <rdf:li rdf:resource="http://identifiers.org/sbo/SBO:0000247"/>
                </rdf:Bag>
              </bqbiol:hasProperty>
            </rdf:Description>
          </rdf:RDF>
        </annotation>
      </species>
      <species metaid="M_ps__91__e__93__" sboTerm="SBO:0000247" id="M_ps__91__e__93__" name="phosphatidylserine" compartment="e" hasOnlySubstanceUnits="false" boundaryCondition="false" constant="false" fbc:charge="-1" fbc:chemicalFormula="C8H11NO10PR2">
        <annotation xmlns:sbml="http://www.sbml.org/sbml/level3/version1/core">
          <rdf:RDF xmlns:rdf="http://www.w3.org/1999/02/22-rdf-syntax-ns#" xmlns:dcterms="http://purl.org/dc/terms/" xmlns:vCard="http://www.w3.org/2001/vcard-rdf/3.0#" xmlns:vCard4="http://www.w3.org/2006/vcard/ns#" xmlns:bqbiol="http://biomodels.net/biology-qualifiers/" xmlns:bqmodel="http://biomodels.net/model-qualifiers/">
            <rdf:Description rdf:about="#M_ps__91__e__93__">
              <bqbiol:is>
                <rdf:Bag>
                  <rdf:li rdf:resource="http://identifiers.org/seed.compound/cpd11455"/>
                  <rdf:li rdf:resource="http://identifiers.org/bigg.metabolite/ps_hs"/>
                  <rdf:li rdf:resource="http://identifiers.org/biocyc/META:L-1-PHOSPHATIDYL-SERINE"/>
                  <rdf:li rdf:resource="http://identifiers.org/chebi/CHEBI:58436"/>
                  <rdf:li rdf:resource="http://identifiers.org/hmdb/HMDB14291"/>
                  <rdf:li rdf:resource="http://identifiers.org/kegg.compound/C02737"/>
                  <rdf:li rdf:resource="http://identifiers.org/metanetx.chemical/MNXM732657"/>
                </rdf:Bag>
              </bqbiol:is>
              <bqbiol:hasProperty>
                <rdf:Bag>
                  <rdf:li rdf:resource="http://identifiers.org/sbo/SBO:0000247"/>
                </rdf:Bag>
              </bqbiol:hasProperty>
            </rdf:Description>
          </rdf:RDF>
        </annotation>
      </species>
      <species metaid="M_pg__91__e__93__" sboTerm="SBO:0000247" id="M_pg__91__e__93__" name="phosphatidylglycerol" compartment="e" hasOnlySubstanceUnits="false" boundaryCondition="false" constant="false" fbc:charge="-1" fbc:chemicalFormula="C8H12O10PR2">
        <annotation xmlns:sbml="http://www.sbml.org/sbml/level3/version1/core">
          <rdf:RDF xmlns:rdf="http://www.w3.org/1999/02/22-rdf-syntax-ns#" xmlns:dcterms="http://purl.org/dc/terms/" xmlns:vCard="http://www.w3.org/2001/vcard-rdf/3.0#" xmlns:vCard4="http://www.w3.org/2006/vcard/ns#" xmlns:bqbiol="http://biomodels.net/biology-qualifiers/" xmlns:bqmodel="http://biomodels.net/model-qualifiers/">
            <rdf:Description rdf:about="#M_pg__91__e__93__">
              <bqbiol:is>
                <rdf:Bag>
                  <rdf:li rdf:resource="http://identifiers.org/seed.compound/cpd11652"/>
                  <rdf:li rdf:resource="http://identifiers.org/bigg.metabolite/pglyc_cho"/>
                  <rdf:li rdf:resource="http://identifiers.org/biocyc/META:L-1-PHOSPHATIDYL-GLYCEROL"/>
                  <rdf:li rdf:resource="http://identifiers.org/chebi/CHEBI:64961"/>
                  <rdf:li rdf:resource="http://identifiers.org/chebi/CHEBI:84993"/>
                  <rdf:li rdf:resource="http://identifiers.org/chebi/CHEBI:85001"/>
                  <rdf:li rdf:resource="http://identifiers.org/kegg.compound/C00344"/>
                  <rdf:li rdf:resource="http://identifiers.org/metanetx.chemical/MNXM725989"/>
                </rdf:Bag>
              </bqbiol:is>
              <bqbiol:hasProperty>
                <rdf:Bag>
                  <rdf:li rdf:resource="http://identifiers.org/sbo/SBO:0000247"/>
                </rdf:Bag>
              </bqbiol:hasProperty>
            </rdf:Description>
          </rdf:RDF>
        </annotation>
      </species>
      <species metaid="M_lpc__91__e__93__" sboTerm="SBO:0000247" id="M_lpc__91__e__93__" name="1-acylglycerophosphocholine" compartment="e" hasOnlySubstanceUnits="false" boundaryCondition="false" constant="false" fbc:charge="0" fbc:chemicalFormula="C9H19NO7PR">
        <annotation xmlns:sbml="http://www.sbml.org/sbml/level3/version1/core">
          <rdf:RDF xmlns:rdf="http://www.w3.org/1999/02/22-rdf-syntax-ns#" xmlns:dcterms="http://purl.org/dc/terms/" xmlns:vCard="http://www.w3.org/2001/vcard-rdf/3.0#" xmlns:vCard4="http://www.w3.org/2006/vcard/ns#" xmlns:bqbiol="http://biomodels.net/biology-qualifiers/" xmlns:bqmodel="http://biomodels.net/model-qualifiers/">
            <rdf:Description rdf:about="#M_lpc__91__e__93__">
              <bqbiol:is>
                <rdf:Bag>
                  <rdf:li rdf:resource="http://identifiers.org/seed.compound/cpd02601"/>
                  <rdf:li rdf:resource="http://identifiers.org/biocyc/META:2-Lysophosphatidylcholines"/>
                  <rdf:li rdf:resource="http://identifiers.org/chebi/CHEBI:11230"/>
                  <rdf:li rdf:resource="http://identifiers.org/chebi/CHEBI:78191"/>
                  <rdf:li rdf:resource="http://identifiers.org/kegg.compound/C04230"/>
                  <rdf:li rdf:resource="http://identifiers.org/metanetx.chemical/MNXM731861"/>
                </rdf:Bag>
              </bqbiol:is>
              <bqbiol:hasProperty>
                <rdf:Bag>
                  <rdf:li rdf:resource="http://identifiers.org/sbo/SBO:0000247"/>
                </rdf:Bag>
              </bqbiol:hasProperty>
            </rdf:Description>
          </rdf:RDF>
        </annotation>
      </species>
      <species metaid="M_hno3__91__e__93__" sboTerm="SBO:0000247" id="M_hno3__91__e__93__" name="nitrate" compartment="e" hasOnlySubstanceUnits="false" boundaryCondition="false" constant="false" fbc:charge="-1" fbc:chemicalFormula="NO3">
        <annotation xmlns:sbml="http://www.sbml.org/sbml/level3/version1/core">
          <rdf:RDF xmlns:rdf="http://www.w3.org/1999/02/22-rdf-syntax-ns#" xmlns:dcterms="http://purl.org/dc/terms/" xmlns:vCard="http://www.w3.org/2001/vcard-rdf/3.0#" xmlns:vCard4="http://www.w3.org/2006/vcard/ns#" xmlns:bqbiol="http://biomodels.net/biology-qualifiers/" xmlns:bqmodel="http://biomodels.net/model-qualifiers/">
            <rdf:Description rdf:about="#M_hno3__91__e__93__">
              <bqbiol:is>
                <rdf:Bag>
                  <rdf:li rdf:resource="http://identifiers.org/inchikey/GRYLNZFGIOXLOG-UHFFFAOYSA-N"/>
                  <rdf:li rdf:resource="http://identifiers.org/seed.compound/cpd00209"/>
                  <rdf:li rdf:resource="http://identifiers.org/bigg.metabolite/no3"/>
                  <rdf:li rdf:resource="http://identifiers.org/biocyc/META:CPD-15028"/>
                  <rdf:li rdf:resource="http://identifiers.org/chebi/CHEBI:48107"/>
                  <rdf:li rdf:resource="http://identifiers.org/hmdb/HMDB02878"/>
                  <rdf:li rdf:resource="http://identifiers.org/inchi/InChI=1S/HNO3/c2-1(3)4/h(H,2,3,4)"/>
                  <rdf:li rdf:resource="http://identifiers.org/kegg.compound/C00244"/>
                  <rdf:li rdf:resource="http://identifiers.org/metanetx.chemical/MNXM732399"/>
                </rdf:Bag>
              </bqbiol:is>
              <bqbiol:hasProperty>
                <rdf:Bag>
                  <rdf:li rdf:resource="http://identifiers.org/sbo/SBO:0000247"/>
                </rdf:Bag>
              </bqbiol:hasProperty>
            </rdf:Description>
          </rdf:RDF>
        </annotation>
      </species>
      <species metaid="M_hno2__91__e__93__" sboTerm="SBO:0000247" id="M_hno2__91__e__93__" name="nitrite" compartment="e" hasOnlySubstanceUnits="false" boundaryCondition="false" constant="false" fbc:charge="-1" fbc:chemicalFormula="NO2">
        <annotation xmlns:sbml="http://www.sbml.org/sbml/level3/version1/core">
          <rdf:RDF xmlns:rdf="http://www.w3.org/1999/02/22-rdf-syntax-ns#" xmlns:dcterms="http://purl.org/dc/terms/" xmlns:vCard="http://www.w3.org/2001/vcard-rdf/3.0#" xmlns:vCard4="http://www.w3.org/2006/vcard/ns#" xmlns:bqbiol="http://biomodels.net/biology-qualifiers/" xmlns:bqmodel="http://biomodels.net/model-qualifiers/">
            <rdf:Description rdf:about="#M_hno2__91__e__93__">
              <bqbiol:is>
                <rdf:Bag>
                  <rdf:li rdf:resource="http://identifiers.org/inchikey/IOVCWXUNBOPUCH-UHFFFAOYSA-M"/>
                  <rdf:li rdf:resource="http://identifiers.org/seed.compound/cpd00075"/>
                  <rdf:li rdf:resource="http://identifiers.org/bigg.metabolite/no2"/>
                  <rdf:li rdf:resource="http://identifiers.org/biocyc/META:NITRITE"/>
                  <rdf:li rdf:resource="http://identifiers.org/chebi/CHEBI:16301"/>
                  <rdf:li rdf:resource="http://identifiers.org/chebi/CHEBI:25567"/>
                  <rdf:li rdf:resource="http://identifiers.org/hmdb/HMDB02786"/>
                  <rdf:li rdf:resource="http://identifiers.org/inchi/InChI=1S/HNO2/c2-1-3/h(H,2,3)/p-1"/>
                  <rdf:li rdf:resource="http://identifiers.org/kegg.compound/C00088"/>
                  <rdf:li rdf:resource="http://identifiers.org/metanetx.chemical/MNXM107"/>
                </rdf:Bag>
              </bqbiol:is>
              <bqbiol:hasProperty>
                <rdf:Bag>
                  <rdf:li rdf:resource="http://identifiers.org/sbo/SBO:0000247"/>
                </rdf:Bag>
              </bqbiol:hasProperty>
            </rdf:Description>
          </rdf:RDF>
        </annotation>
      </species>
      <species metaid="M_gly__91__e__93__" sboTerm="SBO:0000247" id="M_gly__91__e__93__" name="glycine" compartment="e" hasOnlySubstanceUnits="false" boundaryCondition="false" constant="false" fbc:charge="0" fbc:chemicalFormula="C2H5NO2">
        <annotation xmlns:sbml="http://www.sbml.org/sbml/level3/version1/core">
          <rdf:RDF xmlns:rdf="http://www.w3.org/1999/02/22-rdf-syntax-ns#" xmlns:dcterms="http://purl.org/dc/terms/" xmlns:vCard="http://www.w3.org/2001/vcard-rdf/3.0#" xmlns:vCard4="http://www.w3.org/2006/vcard/ns#" xmlns:bqbiol="http://biomodels.net/biology-qualifiers/" xmlns:bqmodel="http://biomodels.net/model-qualifiers/">
            <rdf:Description rdf:about="#M_gly__91__e__93__">
              <bqbiol:is>
                <rdf:Bag>
                  <rdf:li rdf:resource="http://identifiers.org/inchikey/DHMQDGOQFOQNFH-UHFFFAOYSA-N"/>
                  <rdf:li rdf:resource="http://identifiers.org/seed.compound/cpd00033"/>
                  <rdf:li rdf:resource="http://identifiers.org/bigg.metabolite/gly"/>
                  <rdf:li rdf:resource="http://identifiers.org/biocyc/META:GLY"/>
                  <rdf:li rdf:resource="http://identifiers.org/chebi/CHEBI:132194"/>
                  <rdf:li rdf:resource="http://identifiers.org/chebi/CHEBI:15428"/>
                  <rdf:li rdf:resource="http://identifiers.org/chebi/CHEBI:32507"/>
                  <rdf:li rdf:resource="http://identifiers.org/chebi/CHEBI:32508"/>
                  <rdf:li rdf:resource="http://identifiers.org/chebi/CHEBI:57305"/>
                  <rdf:li rdf:resource="http://identifiers.org/hmdb/HMDB00123"/>
                  <rdf:li rdf:resource="http://identifiers.org/inchi/InChI=1S/C2H5NO2/c3-1-2(4)5/h1,3H2,(H,4,5)"/>
                  <rdf:li rdf:resource="http://identifiers.org/kegg.compound/C00037"/>
                  <rdf:li rdf:resource="http://identifiers.org/metanetx.chemical/MNXM29"/>
                </rdf:Bag>
              </bqbiol:is>
              <bqbiol:hasProperty>
                <rdf:Bag>
                  <rdf:li rdf:resource="http://identifiers.org/sbo/SBO:0000247"/>
                </rdf:Bag>
              </bqbiol:hasProperty>
            </rdf:Description>
          </rdf:RDF>
        </annotation>
      </species>
      <species metaid="M_ile__91__e__93__" sboTerm="SBO:0000247" id="M_ile__91__e__93__" name="l-isoleucine" compartment="e" hasOnlySubstanceUnits="false" boundaryCondition="false" constant="false" fbc:charge="0" fbc:chemicalFormula="C6H13NO2">
        <annotation xmlns:sbml="http://www.sbml.org/sbml/level3/version1/core">
          <rdf:RDF xmlns:rdf="http://www.w3.org/1999/02/22-rdf-syntax-ns#" xmlns:dcterms="http://purl.org/dc/terms/" xmlns:vCard="http://www.w3.org/2001/vcard-rdf/3.0#" xmlns:vCard4="http://www.w3.org/2006/vcard/ns#" xmlns:bqbiol="http://biomodels.net/biology-qualifiers/" xmlns:bqmodel="http://biomodels.net/model-qualifiers/">
            <rdf:Description rdf:about="#M_ile__91__e__93__">
              <bqbiol:is>
                <rdf:Bag>
                  <rdf:li rdf:resource="http://identifiers.org/inchikey/AGPKZVBTJJNPAG-WHFBIAKZSA-N"/>
                  <rdf:li rdf:resource="http://identifiers.org/seed.compound/cpd00322"/>
                  <rdf:li rdf:resource="http://identifiers.org/seed.compound/cpd15139"/>
                  <rdf:li rdf:resource="http://identifiers.org/bigg.metabolite/ile__L"/>
                  <rdf:li rdf:resource="http://identifiers.org/biocyc/META:ILE"/>
                  <rdf:li rdf:resource="http://identifiers.org/chebi/CHEBI:17191"/>
                  <rdf:li rdf:resource="http://identifiers.org/chebi/CHEBI:32604"/>
                  <rdf:li rdf:resource="http://identifiers.org/chebi/CHEBI:32605"/>
                  <rdf:li rdf:resource="http://identifiers.org/chebi/CHEBI:38264"/>
                  <rdf:li rdf:resource="http://identifiers.org/chebi/CHEBI:58045"/>
                  <rdf:li rdf:resource="http://identifiers.org/hmdb/HMDB00172"/>
                  <rdf:li rdf:resource="http://identifiers.org/hmdb/HMDB33923"/>
                  <rdf:li rdf:resource="http://identifiers.org/inchi/InChI=1S/C6H13NO2/c1-3-4(2)5(7)6(8)9/h4-5H,3,7H2,1-2H3,(H,8,9)/t4-,5-/m0/s1"/>
                  <rdf:li rdf:resource="http://identifiers.org/kegg.compound/C00407"/>
                  <rdf:li rdf:resource="http://identifiers.org/kegg.compound/C16434"/>
                  <rdf:li rdf:resource="http://identifiers.org/metanetx.chemical/MNXM728337"/>
                </rdf:Bag>
              </bqbiol:is>
              <bqbiol:hasProperty>
                <rdf:Bag>
                  <rdf:li rdf:resource="http://identifiers.org/sbo/SBO:0000247"/>
                </rdf:Bag>
              </bqbiol:hasProperty>
            </rdf:Description>
          </rdf:RDF>
        </annotation>
      </species>
      <species metaid="M_leu__91__e__93__" sboTerm="SBO:0000247" id="M_leu__91__e__93__" name="l-leucine" compartment="e" hasOnlySubstanceUnits="false" boundaryCondition="false" constant="false" fbc:charge="0" fbc:chemicalFormula="C6H13NO2">
        <annotation xmlns:sbml="http://www.sbml.org/sbml/level3/version1/core">
          <rdf:RDF xmlns:rdf="http://www.w3.org/1999/02/22-rdf-syntax-ns#" xmlns:dcterms="http://purl.org/dc/terms/" xmlns:vCard="http://www.w3.org/2001/vcard-rdf/3.0#" xmlns:vCard4="http://www.w3.org/2006/vcard/ns#" xmlns:bqbiol="http://biomodels.net/biology-qualifiers/" xmlns:bqmodel="http://biomodels.net/model-qualifiers/">
            <rdf:Description rdf:about="#M_leu__91__e__93__">
              <bqbiol:is>
                <rdf:Bag>
                  <rdf:li rdf:resource="http://identifiers.org/inchikey/ROHFNLRQFUQHCH-YFKPBYRVSA-N"/>
                  <rdf:li rdf:resource="http://identifiers.org/seed.compound/cpd00107"/>
                  <rdf:li rdf:resource="http://identifiers.org/seed.compound/cpd15143"/>
                  <rdf:li rdf:resource="http://identifiers.org/bigg.metabolite/leu__L"/>
                  <rdf:li rdf:resource="http://identifiers.org/biocyc/META:LEU"/>
                  <rdf:li rdf:resource="http://identifiers.org/chebi/CHEBI:15603"/>
                  <rdf:li rdf:resource="http://identifiers.org/chebi/CHEBI:25017"/>
                  <rdf:li rdf:resource="http://identifiers.org/chebi/CHEBI:32619"/>
                  <rdf:li rdf:resource="http://identifiers.org/chebi/CHEBI:32620"/>
                  <rdf:li rdf:resource="http://identifiers.org/chebi/CHEBI:32627"/>
                  <rdf:li rdf:resource="http://identifiers.org/chebi/CHEBI:32628"/>
                  <rdf:li rdf:resource="http://identifiers.org/chebi/CHEBI:57427"/>
                  <rdf:li rdf:resource="http://identifiers.org/hmdb/HMDB00687"/>
                  <rdf:li rdf:resource="http://identifiers.org/hmdb/HMDB62203"/>
                  <rdf:li rdf:resource="http://identifiers.org/inchi/InChI=1S/C6H13NO2/c1-4(2)3-5(7)6(8)9/h4-5H,3,7H2,1-2H3,(H,8,9)/t5-/m0/s1"/>
                  <rdf:li rdf:resource="http://identifiers.org/kegg.compound/C00123"/>
                  <rdf:li rdf:resource="http://identifiers.org/kegg.compound/C16439"/>
                  <rdf:li rdf:resource="http://identifiers.org/metanetx.chemical/MNXM140"/>
                </rdf:Bag>
              </bqbiol:is>
              <bqbiol:hasProperty>
                <rdf:Bag>
                  <rdf:li rdf:resource="http://identifiers.org/sbo/SBO:0000247"/>
                </rdf:Bag>
              </bqbiol:hasProperty>
            </rdf:Description>
          </rdf:RDF>
        </annotation>
      </species>
      <species metaid="M_met__91__e__93__" sboTerm="SBO:0000247" id="M_met__91__e__93__" name="L-methionine" compartment="e" hasOnlySubstanceUnits="false" boundaryCondition="false" constant="false" fbc:charge="0" fbc:chemicalFormula="C5H11NO2S">
        <annotation xmlns:sbml="http://www.sbml.org/sbml/level3/version1/core">
          <rdf:RDF xmlns:rdf="http://www.w3.org/1999/02/22-rdf-syntax-ns#" xmlns:dcterms="http://purl.org/dc/terms/" xmlns:vCard="http://www.w3.org/2001/vcard-rdf/3.0#" xmlns:vCard4="http://www.w3.org/2006/vcard/ns#" xmlns:bqbiol="http://biomodels.net/biology-qualifiers/" xmlns:bqmodel="http://biomodels.net/model-qualifiers/">
            <rdf:Description rdf:about="#M_met__91__e__93__">
              <bqbiol:is>
                <rdf:Bag>
                  <rdf:li rdf:resource="http://identifiers.org/inchikey/FFEARJCKVFRZRR-BYPYZUCNSA-N"/>
                  <rdf:li rdf:resource="http://identifiers.org/seed.compound/cpd00060"/>
                  <rdf:li rdf:resource="http://identifiers.org/bigg.metabolite/met__L"/>
                  <rdf:li rdf:resource="http://identifiers.org/biocyc/META:MET"/>
                  <rdf:li rdf:resource="http://identifiers.org/chebi/CHEBI:16643"/>
                  <rdf:li rdf:resource="http://identifiers.org/chebi/CHEBI:32631"/>
                  <rdf:li rdf:resource="http://identifiers.org/chebi/CHEBI:32632"/>
                  <rdf:li rdf:resource="http://identifiers.org/chebi/CHEBI:57844"/>
                  <rdf:li rdf:resource="http://identifiers.org/hmdb/HMDB00696"/>
                  <rdf:li rdf:resource="http://identifiers.org/inchi/InChI=1S/C5H11NO2S/c1-9-3-2-4(6)5(7)8/h4H,2-3,6H2,1H3,(H,7,8)/t4-/m0/s1"/>
                  <rdf:li rdf:resource="http://identifiers.org/kegg.compound/C00073"/>
                  <rdf:li rdf:resource="http://identifiers.org/metanetx.chemical/MNXM738804"/>
                </rdf:Bag>
              </bqbiol:is>
              <bqbiol:hasProperty>
                <rdf:Bag>
                  <rdf:li rdf:resource="http://identifiers.org/sbo/SBO:0000247"/>
                </rdf:Bag>
              </bqbiol:hasProperty>
            </rdf:Description>
          </rdf:RDF>
        </annotation>
      </species>
      <species metaid="M_phe__91__e__93__" sboTerm="SBO:0000247" id="M_phe__91__e__93__" name="l-phenylalanine" compartment="e" hasOnlySubstanceUnits="false" boundaryCondition="false" constant="false" fbc:charge="0" fbc:chemicalFormula="C9H11NO2">
        <annotation xmlns:sbml="http://www.sbml.org/sbml/level3/version1/core">
          <rdf:RDF xmlns:rdf="http://www.w3.org/1999/02/22-rdf-syntax-ns#" xmlns:dcterms="http://purl.org/dc/terms/" xmlns:vCard="http://www.w3.org/2001/vcard-rdf/3.0#" xmlns:vCard4="http://www.w3.org/2006/vcard/ns#" xmlns:bqbiol="http://biomodels.net/biology-qualifiers/" xmlns:bqmodel="http://biomodels.net/model-qualifiers/">
            <rdf:Description rdf:about="#M_phe__91__e__93__">
              <bqbiol:is>
                <rdf:Bag>
                  <rdf:li rdf:resource="http://identifiers.org/inchikey/COLNVLDHVKWLRT-QMMMGPOBSA-N"/>
                  <rdf:li rdf:resource="http://identifiers.org/seed.compound/cpd00066"/>
                  <rdf:li rdf:resource="http://identifiers.org/bigg.metabolite/phe__L"/>
                  <rdf:li rdf:resource="http://identifiers.org/biocyc/META:PHE"/>
                  <rdf:li rdf:resource="http://identifiers.org/chebi/CHEBI:17295"/>
                  <rdf:li rdf:resource="http://identifiers.org/chebi/CHEBI:32486"/>
                  <rdf:li rdf:resource="http://identifiers.org/chebi/CHEBI:32487"/>
                  <rdf:li rdf:resource="http://identifiers.org/chebi/CHEBI:58095"/>
                  <rdf:li rdf:resource="http://identifiers.org/hmdb/HMDB00159"/>
                  <rdf:li rdf:resource="http://identifiers.org/inchi/InChI=1S/C9H11NO2/c10-8(9(11)12)6-7-4-2-1-3-5-7/h1-5,8H,6,10H2,(H,11,12)/t8-/m0/s1"/>
                  <rdf:li rdf:resource="http://identifiers.org/kegg.compound/C00079"/>
                  <rdf:li rdf:resource="http://identifiers.org/metanetx.chemical/MNXM741664"/>
                </rdf:Bag>
              </bqbiol:is>
              <bqbiol:hasProperty>
                <rdf:Bag>
                  <rdf:li rdf:resource="http://identifiers.org/sbo/SBO:0000247"/>
                </rdf:Bag>
              </bqbiol:hasProperty>
            </rdf:Description>
          </rdf:RDF>
        </annotation>
      </species>
      <species metaid="M_trp__91__e__93__" sboTerm="SBO:0000247" id="M_trp__91__e__93__" name="l-tryptophan" compartment="e" hasOnlySubstanceUnits="false" boundaryCondition="false" constant="false" fbc:charge="0" fbc:chemicalFormula="C11H12N2O2">
        <annotation xmlns:sbml="http://www.sbml.org/sbml/level3/version1/core">
          <rdf:RDF xmlns:rdf="http://www.w3.org/1999/02/22-rdf-syntax-ns#" xmlns:dcterms="http://purl.org/dc/terms/" xmlns:vCard="http://www.w3.org/2001/vcard-rdf/3.0#" xmlns:vCard4="http://www.w3.org/2006/vcard/ns#" xmlns:bqbiol="http://biomodels.net/biology-qualifiers/" xmlns:bqmodel="http://biomodels.net/model-qualifiers/">
            <rdf:Description rdf:about="#M_trp__91__e__93__">
              <bqbiol:is>
                <rdf:Bag>
                  <rdf:li rdf:resource="http://identifiers.org/inchikey/QIVBCDIJIAJPQS-VIFPVBQESA-N"/>
                  <rdf:li rdf:resource="http://identifiers.org/seed.compound/cpd00065"/>
                  <rdf:li rdf:resource="http://identifiers.org/bigg.metabolite/trp__L"/>
                  <rdf:li rdf:resource="http://identifiers.org/biocyc/META:TRP"/>
                  <rdf:li rdf:resource="http://identifiers.org/chebi/CHEBI:16828"/>
                  <rdf:li rdf:resource="http://identifiers.org/chebi/CHEBI:32702"/>
                  <rdf:li rdf:resource="http://identifiers.org/chebi/CHEBI:32704"/>
                  <rdf:li rdf:resource="http://identifiers.org/chebi/CHEBI:57912"/>
                  <rdf:li rdf:resource="http://identifiers.org/hmdb/HMDB00929"/>
                  <rdf:li rdf:resource="http://identifiers.org/inchi/InChI=1S/C11H12N2O2/c12-9(11(14)15)5-7-6-13-10-4-2-1-3-8(7)10/h1-4,6,9,13H,5,12H2,(H,14,15)/t9-/m0/s1"/>
                  <rdf:li rdf:resource="http://identifiers.org/kegg.compound/C00078"/>
                  <rdf:li rdf:resource="http://identifiers.org/metanetx.chemical/MNXM741554"/>
                </rdf:Bag>
              </bqbiol:is>
              <bqbiol:hasProperty>
                <rdf:Bag>
                  <rdf:li rdf:resource="http://identifiers.org/sbo/SBO:0000247"/>
                </rdf:Bag>
              </bqbiol:hasProperty>
            </rdf:Description>
          </rdf:RDF>
        </annotation>
      </species>
      <species metaid="M_tyr__91__e__93__" sboTerm="SBO:0000247" id="M_tyr__91__e__93__" name="l-tyrosine" compartment="e" hasOnlySubstanceUnits="false" boundaryCondition="false" constant="false" fbc:charge="0" fbc:chemicalFormula="C9H11NO3">
        <annotation xmlns:sbml="http://www.sbml.org/sbml/level3/version1/core">
          <rdf:RDF xmlns:rdf="http://www.w3.org/1999/02/22-rdf-syntax-ns#" xmlns:dcterms="http://purl.org/dc/terms/" xmlns:vCard="http://www.w3.org/2001/vcard-rdf/3.0#" xmlns:vCard4="http://www.w3.org/2006/vcard/ns#" xmlns:bqbiol="http://biomodels.net/biology-qualifiers/" xmlns:bqmodel="http://biomodels.net/model-qualifiers/">
            <rdf:Description rdf:about="#M_tyr__91__e__93__">
              <bqbiol:is>
                <rdf:Bag>
                  <rdf:li rdf:resource="http://identifiers.org/inchikey/OUYCCCASQSFEME-QMMMGPOBSA-N"/>
                  <rdf:li rdf:resource="http://identifiers.org/seed.compound/cpd00069"/>
                  <rdf:li rdf:resource="http://identifiers.org/seed.compound/cpd30745"/>
                  <rdf:li rdf:resource="http://identifiers.org/bigg.metabolite/tyr__L"/>
                  <rdf:li rdf:resource="http://identifiers.org/biocyc/META:TYR"/>
                  <rdf:li rdf:resource="http://identifiers.org/chebi/CHEBI:17895"/>
                  <rdf:li rdf:resource="http://identifiers.org/chebi/CHEBI:18186"/>
                  <rdf:li rdf:resource="http://identifiers.org/chebi/CHEBI:32760"/>
                  <rdf:li rdf:resource="http://identifiers.org/chebi/CHEBI:32761"/>
                  <rdf:li rdf:resource="http://identifiers.org/chebi/CHEBI:32762"/>
                  <rdf:li rdf:resource="http://identifiers.org/chebi/CHEBI:32784"/>
                  <rdf:li rdf:resource="http://identifiers.org/chebi/CHEBI:32785"/>
                  <rdf:li rdf:resource="http://identifiers.org/chebi/CHEBI:32786"/>
                  <rdf:li rdf:resource="http://identifiers.org/chebi/CHEBI:58315"/>
                  <rdf:li rdf:resource="http://identifiers.org/hmdb/HMDB00158"/>
                  <rdf:li rdf:resource="http://identifiers.org/inchi/InChI=1S/C9H11NO3/c10-8(9(12)13)5-6-1-3-7(11)4-2-6/h1-4,8,11H,5,10H2,(H,12,13)/t8-/m0/s1"/>
                  <rdf:li rdf:resource="http://identifiers.org/kegg.compound/C00082"/>
                  <rdf:li rdf:resource="http://identifiers.org/kegg.compound/C01536"/>
                  <rdf:li rdf:resource="http://identifiers.org/metanetx.chemical/MNXM76"/>
                </rdf:Bag>
              </bqbiol:is>
              <bqbiol:hasProperty>
                <rdf:Bag>
                  <rdf:li rdf:resource="http://identifiers.org/sbo/SBO:0000247"/>
                </rdf:Bag>
              </bqbiol:hasProperty>
            </rdf:Description>
          </rdf:RDF>
        </annotation>
      </species>
      <species metaid="M_val__91__e__93__" sboTerm="SBO:0000247" id="M_val__91__e__93__" name="l-valine" compartment="e" hasOnlySubstanceUnits="false" boundaryCondition="false" constant="false" fbc:charge="0" fbc:chemicalFormula="C5H11NO2">
        <annotation xmlns:sbml="http://www.sbml.org/sbml/level3/version1/core">
          <rdf:RDF xmlns:rdf="http://www.w3.org/1999/02/22-rdf-syntax-ns#" xmlns:dcterms="http://purl.org/dc/terms/" xmlns:vCard="http://www.w3.org/2001/vcard-rdf/3.0#" xmlns:vCard4="http://www.w3.org/2006/vcard/ns#" xmlns:bqbiol="http://biomodels.net/biology-qualifiers/" xmlns:bqmodel="http://biomodels.net/model-qualifiers/">
            <rdf:Description rdf:about="#M_val__91__e__93__">
              <bqbiol:is>
                <rdf:Bag>
                  <rdf:li rdf:resource="http://identifiers.org/inchikey/KZSNJWFQEVHDMF-BYPYZUCNSA-N"/>
                  <rdf:li rdf:resource="http://identifiers.org/seed.compound/cpd00156"/>
                  <rdf:li rdf:resource="http://identifiers.org/seed.compound/cpd15141"/>
                  <rdf:li rdf:resource="http://identifiers.org/bigg.metabolite/val__L"/>
                  <rdf:li rdf:resource="http://identifiers.org/biocyc/META:VAL"/>
                  <rdf:li rdf:resource="http://identifiers.org/chebi/CHEBI:16414"/>
                  <rdf:li rdf:resource="http://identifiers.org/chebi/CHEBI:27266"/>
                  <rdf:li rdf:resource="http://identifiers.org/chebi/CHEBI:32851"/>
                  <rdf:li rdf:resource="http://identifiers.org/chebi/CHEBI:32852"/>
                  <rdf:li rdf:resource="http://identifiers.org/chebi/CHEBI:32859"/>
                  <rdf:li rdf:resource="http://identifiers.org/chebi/CHEBI:32860"/>
                  <rdf:li rdf:resource="http://identifiers.org/chebi/CHEBI:57762"/>
                  <rdf:li rdf:resource="http://identifiers.org/chebi/CHEBI:87977"/>
                  <rdf:li rdf:resource="http://identifiers.org/hmdb/HMDB00883"/>
                  <rdf:li rdf:resource="http://identifiers.org/inchi/InChI=1S/C5H11NO2/c1-3(2)4(6)5(7)8/h3-4H,6H2,1-2H3,(H,7,8)/t4-/m0/s1"/>
                  <rdf:li rdf:resource="http://identifiers.org/kegg.compound/C00183"/>
                  <rdf:li rdf:resource="http://identifiers.org/kegg.compound/C16436"/>
                  <rdf:li rdf:resource="http://identifiers.org/metanetx.chemical/MNXM199"/>
                </rdf:Bag>
              </bqbiol:is>
              <bqbiol:hasProperty>
                <rdf:Bag>
                  <rdf:li rdf:resource="http://identifiers.org/sbo/SBO:0000247"/>
                </rdf:Bag>
              </bqbiol:hasProperty>
            </rdf:Description>
          </rdf:RDF>
        </annotation>
      </species>
      <species metaid="M_ser__91__e__93__" sboTerm="SBO:0000247" id="M_ser__91__e__93__" name="l-serine" compartment="e" hasOnlySubstanceUnits="false" boundaryCondition="false" constant="false" fbc:charge="0" fbc:chemicalFormula="C3H7NO3">
        <annotation xmlns:sbml="http://www.sbml.org/sbml/level3/version1/core">
          <rdf:RDF xmlns:rdf="http://www.w3.org/1999/02/22-rdf-syntax-ns#" xmlns:dcterms="http://purl.org/dc/terms/" xmlns:vCard="http://www.w3.org/2001/vcard-rdf/3.0#" xmlns:vCard4="http://www.w3.org/2006/vcard/ns#" xmlns:bqbiol="http://biomodels.net/biology-qualifiers/" xmlns:bqmodel="http://biomodels.net/model-qualifiers/">
            <rdf:Description rdf:about="#M_ser__91__e__93__">
              <bqbiol:is>
                <rdf:Bag>
                  <rdf:li rdf:resource="http://identifiers.org/inchikey/MTCFGRXMJLQNBG-REOHCLBHSA-N"/>
                  <rdf:li rdf:resource="http://identifiers.org/seed.compound/cpd00054"/>
                  <rdf:li rdf:resource="http://identifiers.org/bigg.metabolite/ser__L"/>
                  <rdf:li rdf:resource="http://identifiers.org/biocyc/META:SER"/>
                  <rdf:li rdf:resource="http://identifiers.org/chebi/CHEBI:17115"/>
                  <rdf:li rdf:resource="http://identifiers.org/chebi/CHEBI:32836"/>
                  <rdf:li rdf:resource="http://identifiers.org/chebi/CHEBI:32837"/>
                  <rdf:li rdf:resource="http://identifiers.org/chebi/CHEBI:33384"/>
                  <rdf:li rdf:resource="http://identifiers.org/hmdb/HMDB00187"/>
                  <rdf:li rdf:resource="http://identifiers.org/hmdb/HMDB62263"/>
                  <rdf:li rdf:resource="http://identifiers.org/inchi/InChI=1S/C3H7NO3/c4-2(1-5)3(6)7/h2,5H,1,4H2,(H,6,7)/t2-/m0/s1"/>
                  <rdf:li rdf:resource="http://identifiers.org/kegg.compound/C00065"/>
                  <rdf:li rdf:resource="http://identifiers.org/metanetx.chemical/MNXM737787"/>
                </rdf:Bag>
              </bqbiol:is>
              <bqbiol:hasProperty>
                <rdf:Bag>
                  <rdf:li rdf:resource="http://identifiers.org/sbo/SBO:0000247"/>
                </rdf:Bag>
              </bqbiol:hasProperty>
            </rdf:Description>
          </rdf:RDF>
        </annotation>
      </species>
      <species metaid="M_thr__91__e__93__" sboTerm="SBO:0000247" id="M_thr__91__e__93__" name="l-threonine" compartment="e" hasOnlySubstanceUnits="false" boundaryCondition="false" constant="false" fbc:charge="0" fbc:chemicalFormula="C4H9NO3">
        <annotation xmlns:sbml="http://www.sbml.org/sbml/level3/version1/core">
          <rdf:RDF xmlns:rdf="http://www.w3.org/1999/02/22-rdf-syntax-ns#" xmlns:dcterms="http://purl.org/dc/terms/" xmlns:vCard="http://www.w3.org/2001/vcard-rdf/3.0#" xmlns:vCard4="http://www.w3.org/2006/vcard/ns#" xmlns:bqbiol="http://biomodels.net/biology-qualifiers/" xmlns:bqmodel="http://biomodels.net/model-qualifiers/">
            <rdf:Description rdf:about="#M_thr__91__e__93__">
              <bqbiol:is>
                <rdf:Bag>
                  <rdf:li rdf:resource="http://identifiers.org/inchikey/AYFVYJQAPQTCCC-GBXIJSLDSA-N"/>
                  <rdf:li rdf:resource="http://identifiers.org/seed.compound/cpd00161"/>
                  <rdf:li rdf:resource="http://identifiers.org/bigg.metabolite/thr__L"/>
                  <rdf:li rdf:resource="http://identifiers.org/biocyc/META:THR"/>
                  <rdf:li rdf:resource="http://identifiers.org/chebi/CHEBI:16857"/>
                  <rdf:li rdf:resource="http://identifiers.org/chebi/CHEBI:26986"/>
                  <rdf:li rdf:resource="http://identifiers.org/chebi/CHEBI:32820"/>
                  <rdf:li rdf:resource="http://identifiers.org/chebi/CHEBI:32822"/>
                  <rdf:li rdf:resource="http://identifiers.org/chebi/CHEBI:32832"/>
                  <rdf:li rdf:resource="http://identifiers.org/chebi/CHEBI:32833"/>
                  <rdf:li rdf:resource="http://identifiers.org/chebi/CHEBI:57926"/>
                  <rdf:li rdf:resource="http://identifiers.org/hmdb/HMDB00167"/>
                  <rdf:li rdf:resource="http://identifiers.org/inchi/InChI=1S/C4H9NO3/c1-2(6)3(5)4(7)8/h2-3,6H,5H2,1H3,(H,7,8)/t2-,3+/m1/s1"/>
                  <rdf:li rdf:resource="http://identifiers.org/kegg.compound/C00188"/>
                  <rdf:li rdf:resource="http://identifiers.org/metanetx.chemical/MNXM142"/>
                </rdf:Bag>
              </bqbiol:is>
              <bqbiol:hasProperty>
                <rdf:Bag>
                  <rdf:li rdf:resource="http://identifiers.org/sbo/SBO:0000247"/>
                </rdf:Bag>
              </bqbiol:hasProperty>
            </rdf:Description>
          </rdf:RDF>
        </annotation>
      </species>
      <species metaid="M_lys__91__e__93__" sboTerm="SBO:0000247" id="M_lys__91__e__93__" name="l-lysine" compartment="e" hasOnlySubstanceUnits="false" boundaryCondition="false" constant="false" fbc:charge="1" fbc:chemicalFormula="C6H15N2O2">
        <annotation xmlns:sbml="http://www.sbml.org/sbml/level3/version1/core">
          <rdf:RDF xmlns:rdf="http://www.w3.org/1999/02/22-rdf-syntax-ns#" xmlns:dcterms="http://purl.org/dc/terms/" xmlns:vCard="http://www.w3.org/2001/vcard-rdf/3.0#" xmlns:vCard4="http://www.w3.org/2006/vcard/ns#" xmlns:bqbiol="http://biomodels.net/biology-qualifiers/" xmlns:bqmodel="http://biomodels.net/model-qualifiers/">
            <rdf:Description rdf:about="#M_lys__91__e__93__">
              <bqbiol:is>
                <rdf:Bag>
                  <rdf:li rdf:resource="http://identifiers.org/inchikey/KDXKERNSBIXSRK-YFKPBYRVSA-O"/>
                  <rdf:li rdf:resource="http://identifiers.org/seed.compound/cpd00039"/>
                  <rdf:li rdf:resource="http://identifiers.org/seed.compound/cpd19182"/>
                  <rdf:li rdf:resource="http://identifiers.org/bigg.metabolite/lys__L"/>
                  <rdf:li rdf:resource="http://identifiers.org/biocyc/META:LYS"/>
                  <rdf:li rdf:resource="http://identifiers.org/chebi/CHEBI:133538"/>
                  <rdf:li rdf:resource="http://identifiers.org/chebi/CHEBI:18019"/>
                  <rdf:li rdf:resource="http://identifiers.org/chebi/CHEBI:25094"/>
                  <rdf:li rdf:resource="http://identifiers.org/chebi/CHEBI:32550"/>
                  <rdf:li rdf:resource="http://identifiers.org/chebi/CHEBI:32551"/>
                  <rdf:li rdf:resource="http://identifiers.org/chebi/CHEBI:32552"/>
                  <rdf:li rdf:resource="http://identifiers.org/chebi/CHEBI:32563"/>
                  <rdf:li rdf:resource="http://identifiers.org/chebi/CHEBI:32564"/>
                  <rdf:li rdf:resource="http://identifiers.org/chebi/CHEBI:32565"/>
                  <rdf:li rdf:resource="http://identifiers.org/hmdb/HMDB00182"/>
                  <rdf:li rdf:resource="http://identifiers.org/hmdb/HMDB03405"/>
                  <rdf:li rdf:resource="http://identifiers.org/hmdb/HMDB62809"/>
                  <rdf:li rdf:resource="http://identifiers.org/inchi/InChI=1S/C6H14N2O2/c7-4-2-1-3-5(8)6(9)10/h5H,1-4,7-8H2,(H,9,10)/p+1/t5-/m0/s1"/>
                  <rdf:li rdf:resource="http://identifiers.org/kegg.compound/C00047"/>
                  <rdf:li rdf:resource="http://identifiers.org/kegg.compound/C16440"/>
                  <rdf:li rdf:resource="http://identifiers.org/metanetx.chemical/MNXM78"/>
                </rdf:Bag>
              </bqbiol:is>
              <bqbiol:hasProperty>
                <rdf:Bag>
                  <rdf:li rdf:resource="http://identifiers.org/sbo/SBO:0000247"/>
                </rdf:Bag>
              </bqbiol:hasProperty>
            </rdf:Description>
          </rdf:RDF>
        </annotation>
      </species>
      <species metaid="M_xyl__91__e__93__" sboTerm="SBO:0000247" id="M_xyl__91__e__93__" name="D-xylose" compartment="e" hasOnlySubstanceUnits="false" boundaryCondition="false" constant="false" fbc:charge="0" fbc:chemicalFormula="C5H10O5">
        <notes>
          <body xmlns="http://www.w3.org/1999/xhtml">
            <p>InChIString:InChI=1S/C5H10O5/c6-2-1-10-5(9)4(8)3(2)7/h2-9H,1H2/t2-,3+,4-,5?/m1/s1</p>
          </body>
        </notes>
        <annotation xmlns:sbml="http://www.sbml.org/sbml/level3/version1/core">
          <rdf:RDF xmlns:rdf="http://www.w3.org/1999/02/22-rdf-syntax-ns#" xmlns:dcterms="http://purl.org/dc/terms/" xmlns:vCard="http://www.w3.org/2001/vcard-rdf/3.0#" xmlns:vCard4="http://www.w3.org/2006/vcard/ns#" xmlns:bqbiol="http://biomodels.net/biology-qualifiers/" xmlns:bqmodel="http://biomodels.net/model-qualifiers/">
            <rdf:Description rdf:about="#M_xyl__91__e__93__">
              <bqbiol:is>
                <rdf:Bag>
                  <rdf:li rdf:resource="http://identifiers.org/inchikey/SRBFZHDQGSBBOR-IOVATXLUSA-N"/>
                  <rdf:li rdf:resource="http://identifiers.org/seed.compound/cpd00154"/>
                  <rdf:li rdf:resource="http://identifiers.org/bigg.metabolite/xyl__D"/>
                  <rdf:li rdf:resource="http://identifiers.org/biocyc/META:D-Xylopyranose"/>
                  <rdf:li rdf:resource="http://identifiers.org/chebi/CHEBI:53455"/>
                  <rdf:li rdf:resource="http://identifiers.org/hmdb/HMDB00098"/>
                  <rdf:li rdf:resource="http://identifiers.org/hmdb/HMDB60254"/>
                  <rdf:li rdf:resource="http://identifiers.org/kegg.compound/C00181"/>
                  <rdf:li rdf:resource="http://identifiers.org/metanetx.chemical/MNXM734574"/>
                </rdf:Bag>
              </bqbiol:is>
              <bqbiol:hasProperty>
                <rdf:Bag>
                  <rdf:li rdf:resource="http://identifiers.org/sbo/SBO:0000247"/>
                </rdf:Bag>
              </bqbiol:hasProperty>
            </rdf:Description>
          </rdf:RDF>
        </annotation>
      </species>
      <species metaid="M_k__91__e__93__" sboTerm="SBO:0000247" id="M_k__91__e__93__" name="potassium" compartment="e" hasOnlySubstanceUnits="false" boundaryCondition="false" constant="false" fbc:charge="1" fbc:chemicalFormula="K">
        <annotation xmlns:sbml="http://www.sbml.org/sbml/level3/version1/core">
          <rdf:RDF xmlns:rdf="http://www.w3.org/1999/02/22-rdf-syntax-ns#" xmlns:dcterms="http://purl.org/dc/terms/" xmlns:vCard="http://www.w3.org/2001/vcard-rdf/3.0#" xmlns:vCard4="http://www.w3.org/2006/vcard/ns#" xmlns:bqbiol="http://biomodels.net/biology-qualifiers/" xmlns:bqmodel="http://biomodels.net/model-qualifiers/">
            <rdf:Description rdf:about="#M_k__91__e__93__">
              <bqbiol:is>
                <rdf:Bag>
                  <rdf:li rdf:resource="http://identifiers.org/inchikey/NPYPAHLBTDXSSS-UHFFFAOYSA-N"/>
                  <rdf:li rdf:resource="http://identifiers.org/seed.compound/cpd00205"/>
                  <rdf:li rdf:resource="http://identifiers.org/bigg.metabolite/k"/>
                  <rdf:li rdf:resource="http://identifiers.org/biocyc/META:K+"/>
                  <rdf:li rdf:resource="http://identifiers.org/chebi/CHEBI:29103"/>
                  <rdf:li rdf:resource="http://identifiers.org/hmdb/HMDB00586"/>
                  <rdf:li rdf:resource="http://identifiers.org/inchi/InChI=1S/K/q+1"/>
                  <rdf:li rdf:resource="http://identifiers.org/kegg.compound/C00238"/>
                  <rdf:li rdf:resource="http://identifiers.org/metanetx.chemical/MNXM95"/>
                </rdf:Bag>
              </bqbiol:is>
              <bqbiol:hasProperty>
                <rdf:Bag>
                  <rdf:li rdf:resource="http://identifiers.org/sbo/SBO:0000247"/>
                </rdf:Bag>
              </bqbiol:hasProperty>
            </rdf:Description>
          </rdf:RDF>
        </annotation>
      </species>
      <species metaid="M_cit__91__e__93__" sboTerm="SBO:0000247" id="M_cit__91__e__93__" name="citrate" compartment="e" hasOnlySubstanceUnits="false" boundaryCondition="false" constant="false" fbc:charge="-3" fbc:chemicalFormula="C6H5O7">
        <annotation xmlns:sbml="http://www.sbml.org/sbml/level3/version1/core">
          <rdf:RDF xmlns:rdf="http://www.w3.org/1999/02/22-rdf-syntax-ns#" xmlns:dcterms="http://purl.org/dc/terms/" xmlns:vCard="http://www.w3.org/2001/vcard-rdf/3.0#" xmlns:vCard4="http://www.w3.org/2006/vcard/ns#" xmlns:bqbiol="http://biomodels.net/biology-qualifiers/" xmlns:bqmodel="http://biomodels.net/model-qualifiers/">
            <rdf:Description rdf:about="#M_cit__91__e__93__">
              <bqbiol:is>
                <rdf:Bag>
                  <rdf:li rdf:resource="http://identifiers.org/inchikey/KRKNYBCHXYNGOX-UHFFFAOYSA-K"/>
                  <rdf:li rdf:resource="http://identifiers.org/seed.compound/cpd00137"/>
                  <rdf:li rdf:resource="http://identifiers.org/bigg.metabolite/cit"/>
                  <rdf:li rdf:resource="http://identifiers.org/biocyc/META:CIT"/>
                  <rdf:li rdf:resource="http://identifiers.org/chebi/CHEBI:16947"/>
                  <rdf:li rdf:resource="http://identifiers.org/chebi/CHEBI:30769"/>
                  <rdf:li rdf:resource="http://identifiers.org/chebi/CHEBI:35802"/>
                  <rdf:li rdf:resource="http://identifiers.org/chebi/CHEBI:35806"/>
                  <rdf:li rdf:resource="http://identifiers.org/chebi/CHEBI:35809"/>
                  <rdf:li rdf:resource="http://identifiers.org/chebi/CHEBI:35810"/>
                  <rdf:li rdf:resource="http://identifiers.org/chebi/CHEBI:76049"/>
                  <rdf:li rdf:resource="http://identifiers.org/hmdb/HMDB00094"/>
                  <rdf:li rdf:resource="http://identifiers.org/inchi/InChI=1S/C6H8O7/c7-3(8)1-6(13,5(11)12)2-4(9)10/h13H,1-2H2,(H,7,8)(H,9,10)(H,11,12)/p-3"/>
                  <rdf:li rdf:resource="http://identifiers.org/kegg.compound/C00158"/>
                  <rdf:li rdf:resource="http://identifiers.org/metanetx.chemical/MNXM727997"/>
                </rdf:Bag>
              </bqbiol:is>
              <bqbiol:hasProperty>
                <rdf:Bag>
                  <rdf:li rdf:resource="http://identifiers.org/sbo/SBO:0000247"/>
                </rdf:Bag>
              </bqbiol:hasProperty>
            </rdf:Description>
          </rdf:RDF>
        </annotation>
      </species>
      <species metaid="M_fot__91__e__93__" sboTerm="SBO:0000247" id="M_fot__91__e__93__" name="folate" compartment="e" hasOnlySubstanceUnits="false" boundaryCondition="false" constant="false" fbc:charge="-2" fbc:chemicalFormula="C19H17N7O6">
        <annotation xmlns:sbml="http://www.sbml.org/sbml/level3/version1/core">
          <rdf:RDF xmlns:rdf="http://www.w3.org/1999/02/22-rdf-syntax-ns#" xmlns:dcterms="http://purl.org/dc/terms/" xmlns:vCard="http://www.w3.org/2001/vcard-rdf/3.0#" xmlns:vCard4="http://www.w3.org/2006/vcard/ns#" xmlns:bqbiol="http://biomodels.net/biology-qualifiers/" xmlns:bqmodel="http://biomodels.net/model-qualifiers/">
            <rdf:Description rdf:about="#M_fot__91__e__93__">
              <bqbiol:is>
                <rdf:Bag>
                  <rdf:li rdf:resource="http://identifiers.org/inchikey/OVBPIULPVIDEAO-LBPRGKRZSA-L"/>
                  <rdf:li rdf:resource="http://identifiers.org/seed.compound/cpd00393"/>
                  <rdf:li rdf:resource="http://identifiers.org/bigg.metabolite/fol"/>
                  <rdf:li rdf:resource="http://identifiers.org/biocyc/META:CPD-12826"/>
                  <rdf:li rdf:resource="http://identifiers.org/chebi/CHEBI:27470"/>
                  <rdf:li rdf:resource="http://identifiers.org/chebi/CHEBI:62501"/>
                  <rdf:li rdf:resource="http://identifiers.org/hmdb/HMDB00121"/>
                  <rdf:li rdf:resource="http://identifiers.org/inchi/InChI=1S/C19H19N7O6/c20-19-25-15-14(17(30)26-19)23-11(8-22-15)7-21-10-3-1-9(2-4-10)16(29)24-12(18(31)32)5-6-13(27)28/h1-4,8,12,21H,5-7H2,(H,24,29)(H,27,28)(H,31,32)(H3,20,22,25,26,30)/p-2/t12-/m0/s1"/>
                  <rdf:li rdf:resource="http://identifiers.org/kegg.compound/C00504"/>
                  <rdf:li rdf:resource="http://identifiers.org/metanetx.chemical/MNXM617"/>
                </rdf:Bag>
              </bqbiol:is>
              <bqbiol:hasProperty>
                <rdf:Bag>
                  <rdf:li rdf:resource="http://identifiers.org/sbo/SBO:0000247"/>
                </rdf:Bag>
              </bqbiol:hasProperty>
            </rdf:Description>
          </rdf:RDF>
        </annotation>
      </species>
      <species metaid="M_epm__91__e__93__" sboTerm="SBO:0000247" id="M_epm__91__e__93__" name="Epimelibiose" compartment="e" hasOnlySubstanceUnits="false" boundaryCondition="false" constant="false" fbc:charge="0" fbc:chemicalFormula="C12H22O11">
        <notes>
          <body xmlns="http://www.w3.org/1999/xhtml">
            <p>InChIString:InChI=1S/C12H22O11/c13-1-3-5(14)8(17)10(19)12(23-3)21-2-4-6(15)7(16)9(18)11(20)22-4/h3-20H,1-2H2/t3-,4-,5+,6-,7+,8+,9+,10-,11?,12+/m1/s1</p>
          </body>
        </notes>
        <annotation xmlns:sbml="http://www.sbml.org/sbml/level3/version1/core">
          <rdf:RDF xmlns:rdf="http://www.w3.org/1999/02/22-rdf-syntax-ns#" xmlns:dcterms="http://purl.org/dc/terms/" xmlns:vCard="http://www.w3.org/2001/vcard-rdf/3.0#" xmlns:vCard4="http://www.w3.org/2006/vcard/ns#" xmlns:bqbiol="http://biomodels.net/biology-qualifiers/" xmlns:bqmodel="http://biomodels.net/model-qualifiers/">
            <rdf:Description rdf:about="#M_epm__91__e__93__">
              <bqbiol:is>
                <rdf:Bag>
                  <rdf:li rdf:resource="http://identifiers.org/inchikey/DLRVVLDZNNYCBX-NNDSTVLFSA-N"/>
                  <rdf:li rdf:resource="http://identifiers.org/seed.compound/cpd03196"/>
                  <rdf:li rdf:resource="http://identifiers.org/bigg.metabolite/epm"/>
                  <rdf:li rdf:resource="http://identifiers.org/chebi/CHEBI:4808"/>
                  <rdf:li rdf:resource="http://identifiers.org/hmdb/HMDB06792"/>
                  <rdf:li rdf:resource="http://identifiers.org/kegg.compound/C05400"/>
                  <rdf:li rdf:resource="http://identifiers.org/metanetx.chemical/MNXM728399"/>
                </rdf:Bag>
              </bqbiol:is>
              <bqbiol:hasProperty>
                <rdf:Bag>
                  <rdf:li rdf:resource="http://identifiers.org/sbo/SBO:0000247"/>
                </rdf:Bag>
              </bqbiol:hasProperty>
            </rdf:Description>
          </rdf:RDF>
        </annotation>
      </species>
      <species metaid="M_man__91__e__93__" sboTerm="SBO:0000247" id="M_man__91__e__93__" name="d-mannose" compartment="e" hasOnlySubstanceUnits="false" boundaryCondition="false" constant="false" fbc:charge="0" fbc:chemicalFormula="C6H12O6">
        <notes>
          <body xmlns="http://www.w3.org/1999/xhtml">
            <p>InChIString:InChI=1S/C6H12O6/c7-1-2-3(8)4(9)5(10)6(11)12-2/h2-11H,1H2/t2-,3-,4+,5+,6?/m1/s1</p>
          </body>
        </notes>
        <annotation xmlns:sbml="http://www.sbml.org/sbml/level3/version1/core">
          <rdf:RDF xmlns:rdf="http://www.w3.org/1999/02/22-rdf-syntax-ns#" xmlns:dcterms="http://purl.org/dc/terms/" xmlns:vCard="http://www.w3.org/2001/vcard-rdf/3.0#" xmlns:vCard4="http://www.w3.org/2006/vcard/ns#" xmlns:bqbiol="http://biomodels.net/biology-qualifiers/" xmlns:bqmodel="http://biomodels.net/model-qualifiers/">
            <rdf:Description rdf:about="#M_man__91__e__93__">
              <bqbiol:is>
                <rdf:Bag>
                  <rdf:li rdf:resource="http://identifiers.org/inchikey/WQZGKKKJIJFFOK-QTVWNMPRSA-N"/>
                  <rdf:li rdf:resource="http://identifiers.org/seed.compound/cpd00138"/>
                  <rdf:li rdf:resource="http://identifiers.org/bigg.metabolite/man"/>
                  <rdf:li rdf:resource="http://identifiers.org/biocyc/META:D-mannopyranose"/>
```
