## Supplementary material for "High-quality genome-scale metabolic model of *Aurantiochytrium* sp. T66": SuppInfo_iVS1191: SuppInfo_iVS1191.xml (part 3 of 8)

```
                  <rdf:li rdf:resource="http://identifiers.org/chebi/CHEBI:4208"/>
                  <rdf:li rdf:resource="http://identifiers.org/hmdb/HMDB00169"/>
                  <rdf:li rdf:resource="http://identifiers.org/kegg.compound/C00159"/>
                  <rdf:li rdf:resource="http://identifiers.org/metanetx.chemical/MNXM731377"/>
                </rdf:Bag>
              </bqbiol:is>
              <bqbiol:hasProperty>
                <rdf:Bag>
                  <rdf:li rdf:resource="http://identifiers.org/sbo/SBO:0000247"/>
                </rdf:Bag>
              </bqbiol:hasProperty>
            </rdf:Description>
          </rdf:RDF>
        </annotation>
      </species>
      <species metaid="M_ggl__91__e__93__" sboTerm="SBO:0000247" id="M_ggl__91__e__93__" name="Galactosylglycerol" compartment="e" hasOnlySubstanceUnits="false" boundaryCondition="false" constant="false" fbc:charge="0" fbc:chemicalFormula="C9H18O8">
        <annotation xmlns:sbml="http://www.sbml.org/sbml/level3/version1/core">
          <rdf:RDF xmlns:rdf="http://www.w3.org/1999/02/22-rdf-syntax-ns#" xmlns:dcterms="http://purl.org/dc/terms/" xmlns:vCard="http://www.w3.org/2001/vcard-rdf/3.0#" xmlns:vCard4="http://www.w3.org/2006/vcard/ns#" xmlns:bqbiol="http://biomodels.net/biology-qualifiers/" xmlns:bqmodel="http://biomodels.net/model-qualifiers/">
            <rdf:Description rdf:about="#M_ggl__91__e__93__">
              <bqbiol:is>
                <rdf:Bag>
                  <rdf:li rdf:resource="http://identifiers.org/inchikey/NHJUPBDCSOGIKX-NTXXKDEISA-N"/>
                  <rdf:li rdf:resource="http://identifiers.org/seed.compound/cpd03197"/>
                  <rdf:li rdf:resource="http://identifiers.org/bigg.metabolite/HC01444"/>
                  <rdf:li rdf:resource="http://identifiers.org/bigg.metabolite/ggl"/>
                  <rdf:li rdf:resource="http://identifiers.org/biocyc/META:3-B-D-GALACTOSYL-SN-GLYCEROL"/>
                  <rdf:li rdf:resource="http://identifiers.org/chebi/CHEBI:15754"/>
                  <rdf:li rdf:resource="http://identifiers.org/hmdb/HMDB06790"/>
                  <rdf:li rdf:resource="http://identifiers.org/inchi/InChI=1S/C9H18O8/c10-1-4(12)3-16-9-8(15)7(14)6(13)5(2-11)17-9/h4-15H,1-3H2/t4-,5-,6+,7+,8-,9-/m1/s1"/>
                  <rdf:li rdf:resource="http://identifiers.org/kegg.compound/C05401"/>
                  <rdf:li rdf:resource="http://identifiers.org/metanetx.chemical/MNXM2608"/>
                </rdf:Bag>
              </bqbiol:is>
              <bqbiol:hasProperty>
                <rdf:Bag>
                  <rdf:li rdf:resource="http://identifiers.org/sbo/SBO:0000247"/>
                </rdf:Bag>
              </bqbiol:hasProperty>
            </rdf:Description>
          </rdf:RDF>
        </annotation>
      </species>
      <species metaid="M_1dgali__91__e__93__" sboTerm="SBO:0000247" id="M_1dgali__91__e__93__" name="1-alpha-D-Galactosyl-myo-inositol" compartment="e" hasOnlySubstanceUnits="false" boundaryCondition="false" constant="false" fbc:charge="0" fbc:chemicalFormula="C12H22O11">
        <annotation xmlns:sbml="http://www.sbml.org/sbml/level3/version1/core">
          <rdf:RDF xmlns:rdf="http://www.w3.org/1999/02/22-rdf-syntax-ns#" xmlns:dcterms="http://purl.org/dc/terms/" xmlns:vCard="http://www.w3.org/2001/vcard-rdf/3.0#" xmlns:vCard4="http://www.w3.org/2006/vcard/ns#" xmlns:bqbiol="http://biomodels.net/biology-qualifiers/" xmlns:bqmodel="http://biomodels.net/model-qualifiers/">
            <rdf:Description rdf:about="#M_1dgali__91__e__93__">
              <bqbiol:is>
                <rdf:Bag>
                  <rdf:li rdf:resource="http://identifiers.org/inchikey/VCWMRQDBPZKXKG-DXNLKLAMSA-N"/>
                  <rdf:li rdf:resource="http://identifiers.org/seed.compound/cpd00910"/>
                  <rdf:li rdf:resource="http://identifiers.org/bigg.metabolite/1Dgali"/>
                  <rdf:li rdf:resource="http://identifiers.org/biocyc/META:CPD-458"/>
                  <rdf:li rdf:resource="http://identifiers.org/chebi/CHEBI:17505"/>
                  <rdf:li rdf:resource="http://identifiers.org/hmdb/HMDB05826"/>
                  <rdf:li rdf:resource="http://identifiers.org/inchi/InChI=1S/C12H22O11/c13-1-2-3(14)4(15)10(21)12(22-2)23-11-8(19)6(17)5(16)7(18)9(11)20/h2-21H,1H2/t2-,3+,4+,5-,6-,7+,8+,9+,10-,11-,12-/m1/s1"/>
                  <rdf:li rdf:resource="http://identifiers.org/kegg.compound/C01235"/>
                  <rdf:li rdf:resource="http://identifiers.org/metanetx.chemical/MNXM729788"/>
                </rdf:Bag>
              </bqbiol:is>
              <bqbiol:hasProperty>
                <rdf:Bag>
                  <rdf:li rdf:resource="http://identifiers.org/sbo/SBO:0000247"/>
                </rdf:Bag>
              </bqbiol:hasProperty>
            </rdf:Description>
          </rdf:RDF>
        </annotation>
      </species>
      <species metaid="M_ins__91__e__93__" sboTerm="SBO:0000247" id="M_ins__91__e__93__" name="myo-inositol" compartment="e" hasOnlySubstanceUnits="false" boundaryCondition="false" constant="false" fbc:charge="0" fbc:chemicalFormula="C6H12O6">
        <annotation xmlns:sbml="http://www.sbml.org/sbml/level3/version1/core">
          <rdf:RDF xmlns:rdf="http://www.w3.org/1999/02/22-rdf-syntax-ns#" xmlns:dcterms="http://purl.org/dc/terms/" xmlns:vCard="http://www.w3.org/2001/vcard-rdf/3.0#" xmlns:vCard4="http://www.w3.org/2006/vcard/ns#" xmlns:bqbiol="http://biomodels.net/biology-qualifiers/" xmlns:bqmodel="http://biomodels.net/model-qualifiers/">
            <rdf:Description rdf:about="#M_ins__91__e__93__">
              <bqbiol:is>
                <rdf:Bag>
                  <rdf:li rdf:resource="http://identifiers.org/inchikey/CDAISMWEOUEBRE-GPIVLXJGSA-N"/>
                  <rdf:li rdf:resource="http://identifiers.org/seed.compound/cpd00121"/>
                  <rdf:li rdf:resource="http://identifiers.org/bigg.metabolite/inost"/>
                  <rdf:li rdf:resource="http://identifiers.org/biocyc/META:MYO-INOSITOL"/>
                  <rdf:li rdf:resource="http://identifiers.org/chebi/CHEBI:17268"/>
                  <rdf:li rdf:resource="http://identifiers.org/hmdb/HMDB00211"/>
                  <rdf:li rdf:resource="http://identifiers.org/inchi/InChI=1S/C6H12O6/c7-1-2(8)4(10)6(12)5(11)3(1)9/h1-12H/t1-,2-,3-,4+,5-,6-"/>
                  <rdf:li rdf:resource="http://identifiers.org/kegg.compound/C00137"/>
                  <rdf:li rdf:resource="http://identifiers.org/metanetx.chemical/MNXM727691"/>
                </rdf:Bag>
              </bqbiol:is>
              <bqbiol:hasProperty>
                <rdf:Bag>
                  <rdf:li rdf:resource="http://identifiers.org/sbo/SBO:0000247"/>
                </rdf:Bag>
              </bqbiol:hasProperty>
            </rdf:Description>
          </rdf:RDF>
        </annotation>
      </species>
      <species metaid="M_melt__91__e__93__" sboTerm="SBO:0000247" id="M_melt__91__e__93__" name="Melibiitol" compartment="e" hasOnlySubstanceUnits="false" boundaryCondition="false" constant="false" fbc:charge="0" fbc:chemicalFormula="C12H24O11">
        <annotation xmlns:sbml="http://www.sbml.org/sbml/level3/version1/core">
          <rdf:RDF xmlns:rdf="http://www.w3.org/1999/02/22-rdf-syntax-ns#" xmlns:dcterms="http://purl.org/dc/terms/" xmlns:vCard="http://www.w3.org/2001/vcard-rdf/3.0#" xmlns:vCard4="http://www.w3.org/2006/vcard/ns#" xmlns:bqbiol="http://biomodels.net/biology-qualifiers/" xmlns:bqmodel="http://biomodels.net/model-qualifiers/">
            <rdf:Description rdf:about="#M_melt__91__e__93__">
              <bqbiol:is>
                <rdf:Bag>
                  <rdf:li rdf:resource="http://identifiers.org/inchikey/SERLAGPUMNYUCK-GFRRCQKTSA-N"/>
                  <rdf:li rdf:resource="http://identifiers.org/seed.compound/cpd03195"/>
                  <rdf:li rdf:resource="http://identifiers.org/bigg.metabolite/melt"/>
                  <rdf:li rdf:resource="http://identifiers.org/chebi/CHEBI:27527"/>
                  <rdf:li rdf:resource="http://identifiers.org/hmdb/HMDB06791"/>
                  <rdf:li rdf:resource="http://identifiers.org/inchi/InChI=1S/C12H24O11/c13-1-4(15)7(17)8(18)5(16)3-22-12-11(21)10(20)9(19)6(2-14)23-12/h4-21H,1-3H2/t4-,5+,6+,7+,8+,9-,10-,11+,12-/m0/s1"/>
                  <rdf:li rdf:resource="http://identifiers.org/kegg.compound/C05399"/>
                  <rdf:li rdf:resource="http://identifiers.org/metanetx.chemical/MNXM738847"/>
                </rdf:Bag>
              </bqbiol:is>
              <bqbiol:hasProperty>
                <rdf:Bag>
                  <rdf:li rdf:resource="http://identifiers.org/sbo/SBO:0000247"/>
                </rdf:Bag>
              </bqbiol:hasProperty>
            </rdf:Description>
          </rdf:RDF>
        </annotation>
      </species>
      <species metaid="M_sot__91__e__93__" sboTerm="SBO:0000247" id="M_sot__91__e__93__" name="d-sorbitol" compartment="e" hasOnlySubstanceUnits="false" boundaryCondition="false" constant="false" fbc:charge="0" fbc:chemicalFormula="C6H14O6">
        <annotation xmlns:sbml="http://www.sbml.org/sbml/level3/version1/core">
          <rdf:RDF xmlns:rdf="http://www.w3.org/1999/02/22-rdf-syntax-ns#" xmlns:dcterms="http://purl.org/dc/terms/" xmlns:vCard="http://www.w3.org/2001/vcard-rdf/3.0#" xmlns:vCard4="http://www.w3.org/2006/vcard/ns#" xmlns:bqbiol="http://biomodels.net/biology-qualifiers/" xmlns:bqmodel="http://biomodels.net/model-qualifiers/">
            <rdf:Description rdf:about="#M_sot__91__e__93__">
              <bqbiol:is>
                <rdf:Bag>
                  <rdf:li rdf:resource="http://identifiers.org/inchikey/FBPFZTCFMRRESA-JGWLITMVSA-N"/>
                  <rdf:li rdf:resource="http://identifiers.org/seed.compound/cpd00588"/>
                  <rdf:li rdf:resource="http://identifiers.org/bigg.metabolite/sbt__D"/>
                  <rdf:li rdf:resource="http://identifiers.org/biocyc/META:SORBITOL"/>
                  <rdf:li rdf:resource="http://identifiers.org/chebi/CHEBI:17924"/>
                  <rdf:li rdf:resource="http://identifiers.org/chebi/CHEBI:87978"/>
                  <rdf:li rdf:resource="http://identifiers.org/hmdb/HMDB00247"/>
                  <rdf:li rdf:resource="http://identifiers.org/inchi/InChI=1S/C6H14O6/c7-1-3(9)5(11)6(12)4(10)2-8/h3-12H,1-2H2/t3-,4+,5-,6-/m1/s1"/>
                  <rdf:li rdf:resource="http://identifiers.org/kegg.compound/C00794"/>
                  <rdf:li rdf:resource="http://identifiers.org/metanetx.chemical/MNXM736685"/>
                </rdf:Bag>
              </bqbiol:is>
              <bqbiol:hasProperty>
                <rdf:Bag>
                  <rdf:li rdf:resource="http://identifiers.org/sbo/SBO:0000247"/>
                </rdf:Bag>
              </bqbiol:hasProperty>
            </rdf:Description>
          </rdf:RDF>
        </annotation>
      </species>
      <species metaid="M_raff__91__e__93__" sboTerm="SBO:0000247" id="M_raff__91__e__93__" name="raffinose" compartment="e" hasOnlySubstanceUnits="false" boundaryCondition="false" constant="false" fbc:charge="0" fbc:chemicalFormula="C18H32O16">
        <annotation xmlns:sbml="http://www.sbml.org/sbml/level3/version1/core">
          <rdf:RDF xmlns:rdf="http://www.w3.org/1999/02/22-rdf-syntax-ns#" xmlns:dcterms="http://purl.org/dc/terms/" xmlns:vCard="http://www.w3.org/2001/vcard-rdf/3.0#" xmlns:vCard4="http://www.w3.org/2006/vcard/ns#" xmlns:bqbiol="http://biomodels.net/biology-qualifiers/" xmlns:bqmodel="http://biomodels.net/model-qualifiers/">
            <rdf:Description rdf:about="#M_raff__91__e__93__">
              <bqbiol:is>
                <rdf:Bag>
                  <rdf:li rdf:resource="http://identifiers.org/inchikey/MUPFEKGTMRGPLJ-ZQSKZDJDSA-N"/>
                  <rdf:li rdf:resource="http://identifiers.org/seed.compound/cpd00382"/>
                  <rdf:li rdf:resource="http://identifiers.org/bigg.metabolite/raffin"/>
                  <rdf:li rdf:resource="http://identifiers.org/biocyc/META:CPD-1099"/>
                  <rdf:li rdf:resource="http://identifiers.org/chebi/CHEBI:16634"/>
                  <rdf:li rdf:resource="http://identifiers.org/hmdb/HMDB03213"/>
                  <rdf:li rdf:resource="http://identifiers.org/inchi/InChI=1S/C18H32O16/c19-1-5-8(22)11(25)13(27)16(31-5)30-3-7-9(23)12(26)14(28)17(32-7)34-18(4-21)15(29)10(24)6(2-20)33-18/h5-17,19-29H,1-4H2/t5-,6-,7-,8+,9-,10-,11+,12+,13-,14-,15+,16+,17-,18+/m1/s1"/>
                  <rdf:li rdf:resource="http://identifiers.org/kegg.compound/C00492"/>
                  <rdf:li rdf:resource="http://identifiers.org/metanetx.chemical/MNXM738030"/>
                </rdf:Bag>
              </bqbiol:is>
              <bqbiol:hasProperty>
                <rdf:Bag>
                  <rdf:li rdf:resource="http://identifiers.org/sbo/SBO:0000247"/>
                </rdf:Bag>
              </bqbiol:hasProperty>
            </rdf:Description>
          </rdf:RDF>
        </annotation>
      </species>
      <species metaid="M_suc__91__e__93__" sboTerm="SBO:0000247" id="M_suc__91__e__93__" name="sucrose" compartment="e" hasOnlySubstanceUnits="false" boundaryCondition="false" constant="false" fbc:charge="0" fbc:chemicalFormula="C12H22O11">
        <notes>
          <body xmlns="http://www.w3.org/1999/xhtml">
            <p>HMDBID:HMDB00258; HMDB0125600</p>
          </body>
        </notes>
        <annotation xmlns:sbml="http://www.sbml.org/sbml/level3/version1/core">
          <rdf:RDF xmlns:rdf="http://www.w3.org/1999/02/22-rdf-syntax-ns#" xmlns:dcterms="http://purl.org/dc/terms/" xmlns:vCard="http://www.w3.org/2001/vcard-rdf/3.0#" xmlns:vCard4="http://www.w3.org/2006/vcard/ns#" xmlns:bqbiol="http://biomodels.net/biology-qualifiers/" xmlns:bqmodel="http://biomodels.net/model-qualifiers/">
            <rdf:Description rdf:about="#M_suc__91__e__93__">
              <bqbiol:is>
                <rdf:Bag>
                  <rdf:li rdf:resource="http://identifiers.org/inchikey/CZMRCDWAGMRECN-UGDNZRGBSA-N"/>
                  <rdf:li rdf:resource="http://identifiers.org/seed.compound/cpd00076"/>
                  <rdf:li rdf:resource="http://identifiers.org/bigg.metabolite/sucr"/>
                  <rdf:li rdf:resource="http://identifiers.org/biocyc/META:SUCROSE"/>
                  <rdf:li rdf:resource="http://identifiers.org/chebi/CHEBI:17992"/>
                  <rdf:li rdf:resource="http://identifiers.org/hmdb/HMDB00258"/>
                  <rdf:li rdf:resource="http://identifiers.org/inchi/InChI=1S/C12H22O11/c13-1-4-6(16)8(18)9(19)11(21-4)23-12(3-15)10(20)7(17)5(2-14)22-12/h4-11,13-20H,1-3H2/t4-,5-,6-,7-,8+,9-,10+,11-,12+/m1/s1"/>
                  <rdf:li rdf:resource="http://identifiers.org/kegg.compound/C00089"/>
                  <rdf:li rdf:resource="http://identifiers.org/metanetx.chemical/MNXM731284"/>
                </rdf:Bag>
              </bqbiol:is>
              <bqbiol:hasProperty>
                <rdf:Bag>
                  <rdf:li rdf:resource="http://identifiers.org/sbo/SBO:0000247"/>
                </rdf:Bag>
              </bqbiol:hasProperty>
            </rdf:Description>
          </rdf:RDF>
        </annotation>
      </species>
      <species metaid="M_stac__91__e__93__" sboTerm="SBO:0000247" id="M_stac__91__e__93__" name="stachyose" compartment="e" hasOnlySubstanceUnits="false" boundaryCondition="false" constant="false" fbc:charge="0" fbc:chemicalFormula="C24H42O21">
        <annotation xmlns:sbml="http://www.sbml.org/sbml/level3/version1/core">
          <rdf:RDF xmlns:rdf="http://www.w3.org/1999/02/22-rdf-syntax-ns#" xmlns:dcterms="http://purl.org/dc/terms/" xmlns:vCard="http://www.w3.org/2001/vcard-rdf/3.0#" xmlns:vCard4="http://www.w3.org/2006/vcard/ns#" xmlns:bqbiol="http://biomodels.net/biology-qualifiers/" xmlns:bqmodel="http://biomodels.net/model-qualifiers/">
            <rdf:Description rdf:about="#M_stac__91__e__93__">
              <bqbiol:is>
                <rdf:Bag>
                  <rdf:li rdf:resource="http://identifiers.org/inchikey/UQZIYBXSHAGNOE-XNSRJBNMSA-N"/>
                  <rdf:li rdf:resource="http://identifiers.org/seed.compound/cpd01133"/>
                  <rdf:li rdf:resource="http://identifiers.org/bigg.metabolite/stchs"/>
                  <rdf:li rdf:resource="http://identifiers.org/biocyc/META:CPD-170"/>
                  <rdf:li rdf:resource="http://identifiers.org/chebi/CHEBI:17164"/>
                  <rdf:li rdf:resource="http://identifiers.org/hmdb/HMDB03553"/>
                  <rdf:li rdf:resource="http://identifiers.org/inchi/InChI=1S/C24H42O21/c25-1-6-10(28)14(32)17(35)21(41-6)39-3-8-11(29)15(33)18(36)22(42-8)40-4-9-12(30)16(34)19(37)23(43-9)45-24(5-27)20(38)13(31)7(2-26)44-24/h6-23,25-38H,1-5H2/t6-,7-,8-,9-,10+,11+,12-,13-,14+,15+,16+,17-,18-,19-,20+,21+,22+,23-,24+/m1/s1"/>
                  <rdf:li rdf:resource="http://identifiers.org/kegg.compound/C01613"/>
                  <rdf:li rdf:resource="http://identifiers.org/metanetx.chemical/MNXM729340"/>
                </rdf:Bag>
              </bqbiol:is>
              <bqbiol:hasProperty>
                <rdf:Bag>
                  <rdf:li rdf:resource="http://identifiers.org/sbo/SBO:0000247"/>
                </rdf:Bag>
              </bqbiol:hasProperty>
            </rdf:Description>
          </rdf:RDF>
        </annotation>
      </species>
      <species metaid="M_manriose__91__e__93__" sboTerm="SBO:0000247" id="M_manriose__91__e__93__" name="Manninotriose" compartment="e" hasOnlySubstanceUnits="false" boundaryCondition="false" constant="false" fbc:charge="0" fbc:chemicalFormula="C18H32O16">
        <annotation xmlns:sbml="http://www.sbml.org/sbml/level3/version1/core">
          <rdf:RDF xmlns:rdf="http://www.w3.org/1999/02/22-rdf-syntax-ns#" xmlns:dcterms="http://purl.org/dc/terms/" xmlns:vCard="http://www.w3.org/2001/vcard-rdf/3.0#" xmlns:vCard4="http://www.w3.org/2006/vcard/ns#" xmlns:bqbiol="http://biomodels.net/biology-qualifiers/" xmlns:bqmodel="http://biomodels.net/model-qualifiers/">
            <rdf:Description rdf:about="#M_manriose__91__e__93__">
              <bqbiol:is>
                <rdf:Bag>
                  <rdf:li rdf:resource="http://identifiers.org/inchikey/FBJQEBRMDXPWNX-YOFXRGKYSA-N"/>
                  <rdf:li rdf:resource="http://identifiers.org/seed.compound/cpd03200"/>
                  <rdf:li rdf:resource="http://identifiers.org/bigg.metabolite/mnt"/>
                  <rdf:li rdf:resource="http://identifiers.org/biocyc/META:CPD-8249"/>
                  <rdf:li rdf:resource="http://identifiers.org/chebi/CHEBI:31005"/>
                  <rdf:li rdf:resource="http://identifiers.org/hmdb/HMDB60468"/>
                  <rdf:li rdf:resource="http://identifiers.org/inchi/InChI=1S/C18H32O16/c19-1-4-7(20)11(24)14(27)17(33-4)31-3-6-9(22)12(25)15(28)18(34-6)30-2-5-8(21)10(23)13(26)16(29)32-5/h4-29H,1-3H2/t4-,5-,6-,7+,8-,9+,10+,11+,12+,13-,14-,15-,16-,17+,18+/m1/s1"/>
                  <rdf:li rdf:resource="http://identifiers.org/kegg.compound/C05404"/>
                  <rdf:li rdf:resource="http://identifiers.org/metanetx.chemical/MNXM738827"/>
                </rdf:Bag>
              </bqbiol:is>
              <bqbiol:hasProperty>
                <rdf:Bag>
                  <rdf:li rdf:resource="http://identifiers.org/sbo/SBO:0000247"/>
                </rdf:Bag>
              </bqbiol:hasProperty>
            </rdf:Description>
          </rdf:RDF>
        </annotation>
      </species>
      <species metaid="M_cys__91__e__93__" sboTerm="SBO:0000247" id="M_cys__91__e__93__" name="l-cysteine" compartment="e" hasOnlySubstanceUnits="false" boundaryCondition="false" constant="false" fbc:charge="0" fbc:chemicalFormula="C3H7NO2S">
        <annotation xmlns:sbml="http://www.sbml.org/sbml/level3/version1/core">
          <rdf:RDF xmlns:rdf="http://www.w3.org/1999/02/22-rdf-syntax-ns#" xmlns:dcterms="http://purl.org/dc/terms/" xmlns:vCard="http://www.w3.org/2001/vcard-rdf/3.0#" xmlns:vCard4="http://www.w3.org/2006/vcard/ns#" xmlns:bqbiol="http://biomodels.net/biology-qualifiers/" xmlns:bqmodel="http://biomodels.net/model-qualifiers/">
            <rdf:Description rdf:about="#M_cys__91__e__93__">
              <bqbiol:is>
                <rdf:Bag>
                  <rdf:li rdf:resource="http://identifiers.org/inchikey/XUJNEKJLAYXESH-REOHCLBHSA-N"/>
                  <rdf:li rdf:resource="http://identifiers.org/seed.compound/cpd00084"/>
                  <rdf:li rdf:resource="http://identifiers.org/bigg.metabolite/cys__L"/>
                  <rdf:li rdf:resource="http://identifiers.org/biocyc/META:CYS"/>
                  <rdf:li rdf:resource="http://identifiers.org/chebi/CHEBI:17561"/>
                  <rdf:li rdf:resource="http://identifiers.org/chebi/CHEBI:32442"/>
                  <rdf:li rdf:resource="http://identifiers.org/chebi/CHEBI:32443"/>
                  <rdf:li rdf:resource="http://identifiers.org/chebi/CHEBI:32445"/>
                  <rdf:li rdf:resource="http://identifiers.org/chebi/CHEBI:35235"/>
                  <rdf:li rdf:resource="http://identifiers.org/hmdb/HMDB00574"/>
                  <rdf:li rdf:resource="http://identifiers.org/inchi/InChI=1S/C3H7NO2S/c4-2(1-7)3(5)6/h2,7H,1,4H2,(H,5,6)/t2-/m0/s1"/>
                  <rdf:li rdf:resource="http://identifiers.org/kegg.compound/C00097"/>
                  <rdf:li rdf:resource="http://identifiers.org/metanetx.chemical/MNXM738068"/>
                </rdf:Bag>
              </bqbiol:is>
              <bqbiol:hasProperty>
                <rdf:Bag>
                  <rdf:li rdf:resource="http://identifiers.org/sbo/SBO:0000247"/>
                </rdf:Bag>
              </bqbiol:hasProperty>
            </rdf:Description>
          </rdf:RDF>
        </annotation>
      </species>
      <species metaid="M_dgtp__91__e__93__" sboTerm="SBO:0000247" id="M_dgtp__91__e__93__" name="2&apos;-deoxyguanosine 5&apos;-triphosphate" compartment="e" hasOnlySubstanceUnits="false" boundaryCondition="false" constant="false" fbc:charge="-3" fbc:chemicalFormula="C10H13N5O13P3">
        <annotation xmlns:sbml="http://www.sbml.org/sbml/level3/version1/core">
          <rdf:RDF xmlns:rdf="http://www.w3.org/1999/02/22-rdf-syntax-ns#" xmlns:dcterms="http://purl.org/dc/terms/" xmlns:vCard="http://www.w3.org/2001/vcard-rdf/3.0#" xmlns:vCard4="http://www.w3.org/2006/vcard/ns#" xmlns:bqbiol="http://biomodels.net/biology-qualifiers/" xmlns:bqmodel="http://biomodels.net/model-qualifiers/">
            <rdf:Description rdf:about="#M_dgtp__91__e__93__">
              <bqbiol:is>
                <rdf:Bag>
                  <rdf:li rdf:resource="http://identifiers.org/inchikey/HAAZLUGHYHWQIW-KVQBGUIXSA-J"/>
                  <rdf:li rdf:resource="http://identifiers.org/seed.compound/cpd00241"/>
                  <rdf:li rdf:resource="http://identifiers.org/bigg.metabolite/dgtp"/>
                  <rdf:li rdf:resource="http://identifiers.org/biocyc/META:DGTP"/>
                  <rdf:li rdf:resource="http://identifiers.org/chebi/CHEBI:16497"/>
                  <rdf:li rdf:resource="http://identifiers.org/chebi/CHEBI:57794"/>
                  <rdf:li rdf:resource="http://identifiers.org/chebi/CHEBI:61429"/>
                  <rdf:li rdf:resource="http://identifiers.org/hmdb/HMDB01440"/>
                  <rdf:li rdf:resource="http://identifiers.org/inchi/InChI=1S/C10H16N5O13P3/c11-10-13-8-7(9(17)14-10)12-3-15(8)6-1-4(16)5(26-6)2-25-30(21,22)28-31(23,24)27-29(18,19)20/h3-6,16H,1-2H2,(H,21,22)(H,23,24)(H2,18,19,20)(H3,11,13,14,17)/p-4/t4-,5+,6+/m0/s1"/>
                  <rdf:li rdf:resource="http://identifiers.org/kegg.compound/C00286"/>
                  <rdf:li rdf:resource="http://identifiers.org/metanetx.chemical/MNXM344"/>
                </rdf:Bag>
              </bqbiol:is>
              <bqbiol:hasProperty>
                <rdf:Bag>
                  <rdf:li rdf:resource="http://identifiers.org/sbo/SBO:0000247"/>
                </rdf:Bag>
              </bqbiol:hasProperty>
            </rdf:Description>
          </rdf:RDF>
        </annotation>
      </species>
      <species metaid="M_itp__91__e__93__" sboTerm="SBO:0000247" id="M_itp__91__e__93__" name="inosine triphosphate" compartment="e" hasOnlySubstanceUnits="false" boundaryCondition="false" constant="false" fbc:charge="-3" fbc:chemicalFormula="C10H12N4O14P3">
        <annotation xmlns:sbml="http://www.sbml.org/sbml/level3/version1/core">
          <rdf:RDF xmlns:rdf="http://www.w3.org/1999/02/22-rdf-syntax-ns#" xmlns:dcterms="http://purl.org/dc/terms/" xmlns:vCard="http://www.w3.org/2001/vcard-rdf/3.0#" xmlns:vCard4="http://www.w3.org/2006/vcard/ns#" xmlns:bqbiol="http://biomodels.net/biology-qualifiers/" xmlns:bqmodel="http://biomodels.net/model-qualifiers/">
            <rdf:Description rdf:about="#M_itp__91__e__93__">
              <bqbiol:is>
                <rdf:Bag>
                  <rdf:li rdf:resource="http://identifiers.org/inchikey/HAEJPQIATWHALX-KQYNXXCUSA-J"/>
                  <rdf:li rdf:resource="http://identifiers.org/seed.compound/cpd00068"/>
                  <rdf:li rdf:resource="http://identifiers.org/bigg.metabolite/itp"/>
                  <rdf:li rdf:resource="http://identifiers.org/biocyc/META:ITP"/>
                  <rdf:li rdf:resource="http://identifiers.org/chebi/CHEBI:16039"/>
                  <rdf:li rdf:resource="http://identifiers.org/chebi/CHEBI:57614"/>
                  <rdf:li rdf:resource="http://identifiers.org/chebi/CHEBI:61402"/>
                  <rdf:li rdf:resource="http://identifiers.org/hmdb/HMDB00189"/>
                  <rdf:li rdf:resource="http://identifiers.org/inchi/InChI=1S/C10H15N4O14P3/c15-6-4(1-25-30(21,22)28-31(23,24)27-29(18,19)20)26-10(7(6)16)14-3-13-5-8(14)11-2-12-9(5)17/h2-4,6-7,10,15-16H,1H2,(H,21,22)(H,23,24)(H,11,12,17)(H2,18,19,20)/p-4/t4-,6-,7-,10-/m1/s1"/>
                  <rdf:li rdf:resource="http://identifiers.org/kegg.compound/C00081"/>
                  <rdf:li rdf:resource="http://identifiers.org/metanetx.chemical/MNXM423"/>
                </rdf:Bag>
              </bqbiol:is>
              <bqbiol:hasProperty>
                <rdf:Bag>
                  <rdf:li rdf:resource="http://identifiers.org/sbo/SBO:0000247"/>
                </rdf:Bag>
              </bqbiol:hasProperty>
            </rdf:Description>
          </rdf:RDF>
        </annotation>
      </species>
      <species metaid="M_xtp__91__e__93__" sboTerm="SBO:0000247" id="M_xtp__91__e__93__" name="xanthosine 5&apos;-triphosphate" compartment="e" hasOnlySubstanceUnits="false" boundaryCondition="false" constant="false" fbc:charge="-3" fbc:chemicalFormula="C10H12N4O15P3">
        <annotation xmlns:sbml="http://www.sbml.org/sbml/level3/version1/core">
          <rdf:RDF xmlns:rdf="http://www.w3.org/1999/02/22-rdf-syntax-ns#" xmlns:dcterms="http://purl.org/dc/terms/" xmlns:vCard="http://www.w3.org/2001/vcard-rdf/3.0#" xmlns:vCard4="http://www.w3.org/2006/vcard/ns#" xmlns:bqbiol="http://biomodels.net/biology-qualifiers/" xmlns:bqmodel="http://biomodels.net/model-qualifiers/">
            <rdf:Description rdf:about="#M_xtp__91__e__93__">
              <bqbiol:is>
                <rdf:Bag>
                  <rdf:li rdf:resource="http://identifiers.org/inchikey/CAEFEWVYEZABLA-UUOKFMHZSA-J"/>
                  <rdf:li rdf:resource="http://identifiers.org/seed.compound/cpd00530"/>
                  <rdf:li rdf:resource="http://identifiers.org/bigg.metabolite/xtp"/>
                  <rdf:li rdf:resource="http://identifiers.org/biocyc/META:XTP"/>
                  <rdf:li rdf:resource="http://identifiers.org/chebi/CHEBI:10049"/>
                  <rdf:li rdf:resource="http://identifiers.org/chebi/CHEBI:59885"/>
                  <rdf:li rdf:resource="http://identifiers.org/chebi/CHEBI:61314"/>
                  <rdf:li rdf:resource="http://identifiers.org/hmdb/HMDB00293"/>
                  <rdf:li rdf:resource="http://identifiers.org/inchi/InChI=1S/C10H15N4O15P3/c15-5-3(1-26-31(22,23)29-32(24,25)28-30(19,20)21)27-9(6(5)16)14-2-11-4-7(14)12-10(18)13-8(4)17/h2-3,5-6,9,15-16H,1H2,(H,22,23)(H,24,25)(H2,19,20,21)(H2,12,13,17,18)/p-4/t3-,5-,6-,9-/m1/s1"/>
                  <rdf:li rdf:resource="http://identifiers.org/kegg.compound/C00700"/>
                  <rdf:li rdf:resource="http://identifiers.org/metanetx.chemical/MNXM1860"/>
                </rdf:Bag>
              </bqbiol:is>
              <bqbiol:hasProperty>
                <rdf:Bag>
                  <rdf:li rdf:resource="http://identifiers.org/sbo/SBO:0000247"/>
                </rdf:Bag>
              </bqbiol:hasProperty>
            </rdf:Description>
          </rdf:RDF>
        </annotation>
      </species>
      <species metaid="M_ditp__91__e__93__" sboTerm="SBO:0000247" id="M_ditp__91__e__93__" name="2&apos;-deoxyinosine 5&apos;-triphosphate" compartment="e" hasOnlySubstanceUnits="false" boundaryCondition="false" constant="false" fbc:charge="-3" fbc:chemicalFormula="C10H12N4O13P3">
        <annotation xmlns:sbml="http://www.sbml.org/sbml/level3/version1/core">
          <rdf:RDF xmlns:rdf="http://www.w3.org/1999/02/22-rdf-syntax-ns#" xmlns:dcterms="http://purl.org/dc/terms/" xmlns:vCard="http://www.w3.org/2001/vcard-rdf/3.0#" xmlns:vCard4="http://www.w3.org/2006/vcard/ns#" xmlns:bqbiol="http://biomodels.net/biology-qualifiers/" xmlns:bqmodel="http://biomodels.net/model-qualifiers/">
            <rdf:Description rdf:about="#M_ditp__91__e__93__">
              <bqbiol:is>
                <rdf:Bag>
                  <rdf:li rdf:resource="http://identifiers.org/inchikey/UFJPAQSLHAGEBL-RRKCRQDMSA-J"/>
                  <rdf:li rdf:resource="http://identifiers.org/seed.compound/cpd00977"/>
                  <rdf:li rdf:resource="http://identifiers.org/bigg.metabolite/ditp"/>
                  <rdf:li rdf:resource="http://identifiers.org/biocyc/META:DITP"/>
                  <rdf:li rdf:resource="http://identifiers.org/chebi/CHEBI:28807"/>
                  <rdf:li rdf:resource="http://identifiers.org/chebi/CHEBI:61382"/>
                  <rdf:li rdf:resource="http://identifiers.org/hmdb/HMDB03537"/>
                  <rdf:li rdf:resource="http://identifiers.org/inchi/InChI=1S/C10H15N4O13P3/c15-5-1-7(14-4-13-8-9(14)11-3-12-10(8)16)25-6(5)2-24-29(20,21)27-30(22,23)26-28(17,18)19/h3-7,15H,1-2H2,(H,20,21)(H,22,23)(H,11,12,16)(H2,17,18,19)/p-4/t5-,6+,7+/m0/s1"/>
                  <rdf:li rdf:resource="http://identifiers.org/kegg.compound/C01345"/>
                  <rdf:li rdf:resource="http://identifiers.org/metanetx.chemical/MNXM728062"/>
                </rdf:Bag>
              </bqbiol:is>
              <bqbiol:hasProperty>
                <rdf:Bag>
                  <rdf:li rdf:resource="http://identifiers.org/sbo/SBO:0000247"/>
                </rdf:Bag>
              </bqbiol:hasProperty>
            </rdf:Description>
          </rdf:RDF>
        </annotation>
      </species>
      <species metaid="M_dimp__91__e__93__" sboTerm="SBO:0000247" id="M_dimp__91__e__93__" name="2&apos;-deoxy-5&apos;-inosinic acid" compartment="e" hasOnlySubstanceUnits="false" boundaryCondition="false" constant="false" fbc:charge="-2" fbc:chemicalFormula="C10H11N4O7P">
        <annotation xmlns:sbml="http://www.sbml.org/sbml/level3/version1/core">
          <rdf:RDF xmlns:rdf="http://www.w3.org/1999/02/22-rdf-syntax-ns#" xmlns:dcterms="http://purl.org/dc/terms/" xmlns:vCard="http://www.w3.org/2001/vcard-rdf/3.0#" xmlns:vCard4="http://www.w3.org/2006/vcard/ns#" xmlns:bqbiol="http://biomodels.net/biology-qualifiers/" xmlns:bqmodel="http://biomodels.net/model-qualifiers/">
            <rdf:Description rdf:about="#M_dimp__91__e__93__">
              <bqbiol:is>
                <rdf:Bag>
                  <rdf:li rdf:resource="http://identifiers.org/inchikey/PHNGFPPXDJJADG-RRKCRQDMSA-L"/>
                  <rdf:li rdf:resource="http://identifiers.org/seed.compound/cpd03704"/>
                  <rdf:li rdf:resource="http://identifiers.org/bigg.metabolite/dimp"/>
                  <rdf:li rdf:resource="http://identifiers.org/biocyc/META:DIMP"/>
                  <rdf:li rdf:resource="http://identifiers.org/chebi/CHEBI:28806"/>
                  <rdf:li rdf:resource="http://identifiers.org/chebi/CHEBI:61194"/>
                  <rdf:li rdf:resource="http://identifiers.org/hmdb/HMDB06555"/>
                  <rdf:li rdf:resource="http://identifiers.org/inchi/InChI=1S/C10H13N4O7P/c15-5-1-7(21-6(5)2-20-22(17,18)19)14-4-13-8-9(14)11-3-12-10(8)16/h3-7,15H,1-2H2,(H,11,12,16)(H2,17,18,19)/p-2/t5-,6+,7+/m0/s1"/>
                  <rdf:li rdf:resource="http://identifiers.org/kegg.compound/C06196"/>
                  <rdf:li rdf:resource="http://identifiers.org/metanetx.chemical/MNXM1922"/>
                </rdf:Bag>
              </bqbiol:is>
              <bqbiol:hasProperty>
                <rdf:Bag>
                  <rdf:li rdf:resource="http://identifiers.org/sbo/SBO:0000247"/>
                </rdf:Bag>
              </bqbiol:hasProperty>
            </rdf:Description>
          </rdf:RDF>
        </annotation>
      </species>
      <species metaid="M_utp__91__e__93__" sboTerm="SBO:0000247" id="M_utp__91__e__93__" name="uridine 5&apos;-triphosphate" compartment="e" hasOnlySubstanceUnits="false" boundaryCondition="false" constant="false" fbc:charge="-3" fbc:chemicalFormula="C9H12N2O15P3">
        <annotation xmlns:sbml="http://www.sbml.org/sbml/level3/version1/core">
          <rdf:RDF xmlns:rdf="http://www.w3.org/1999/02/22-rdf-syntax-ns#" xmlns:dcterms="http://purl.org/dc/terms/" xmlns:vCard="http://www.w3.org/2001/vcard-rdf/3.0#" xmlns:vCard4="http://www.w3.org/2006/vcard/ns#" xmlns:bqbiol="http://biomodels.net/biology-qualifiers/" xmlns:bqmodel="http://biomodels.net/model-qualifiers/">
            <rdf:Description rdf:about="#M_utp__91__e__93__">
              <bqbiol:is>
                <rdf:Bag>
                  <rdf:li rdf:resource="http://identifiers.org/inchikey/PGAVKCOVUIYSFO-XVFCMESISA-J"/>
                  <rdf:li rdf:resource="http://identifiers.org/seed.compound/cpd00062"/>
                  <rdf:li rdf:resource="http://identifiers.org/bigg.metabolite/utp"/>
                  <rdf:li rdf:resource="http://identifiers.org/biocyc/META:UTP"/>
                  <rdf:li rdf:resource="http://identifiers.org/chebi/CHEBI:15713"/>
                  <rdf:li rdf:resource="http://identifiers.org/chebi/CHEBI:46398"/>
                  <rdf:li rdf:resource="http://identifiers.org/chebi/CHEBI:57481"/>
                  <rdf:li rdf:resource="http://identifiers.org/hmdb/HMDB00285"/>
                  <rdf:li rdf:resource="http://identifiers.org/inchi/InChI=1S/C9H15N2O15P3/c12-5-1-2-11(9(15)10-5)8-7(14)6(13)4(24-8)3-23-28(19,20)26-29(21,22)25-27(16,17)18/h1-2,4,6-8,13-14H,3H2,(H,19,20)(H,21,22)(H,10,12,15)(H2,16,17,18)/p-4/t4-,6-,7-,8-/m1/s1"/>
                  <rdf:li rdf:resource="http://identifiers.org/kegg.compound/C00075"/>
                  <rdf:li rdf:resource="http://identifiers.org/metanetx.chemical/MNXM121"/>
                </rdf:Bag>
              </bqbiol:is>
              <bqbiol:hasProperty>
                <rdf:Bag>
                  <rdf:li rdf:resource="http://identifiers.org/sbo/SBO:0000247"/>
                </rdf:Bag>
              </bqbiol:hasProperty>
            </rdf:Description>
          </rdf:RDF>
        </annotation>
      </species>
      <species metaid="M_dutp__91__e__93__" sboTerm="SBO:0000247" id="M_dutp__91__e__93__" name="2&apos;-deoxyuridine 5&apos;-triphosphate" compartment="e" hasOnlySubstanceUnits="false" boundaryCondition="false" constant="false" fbc:charge="-3" fbc:chemicalFormula="C9H12N2O14P3">
        <annotation xmlns:sbml="http://www.sbml.org/sbml/level3/version1/core">
          <rdf:RDF xmlns:rdf="http://www.w3.org/1999/02/22-rdf-syntax-ns#" xmlns:dcterms="http://purl.org/dc/terms/" xmlns:vCard="http://www.w3.org/2001/vcard-rdf/3.0#" xmlns:vCard4="http://www.w3.org/2006/vcard/ns#" xmlns:bqbiol="http://biomodels.net/biology-qualifiers/" xmlns:bqmodel="http://biomodels.net/model-qualifiers/">
            <rdf:Description rdf:about="#M_dutp__91__e__93__">
              <bqbiol:is>
                <rdf:Bag>
                  <rdf:li rdf:resource="http://identifiers.org/inchikey/AHCYMLUZIRLXAA-SHYZEUOFSA-J"/>
                  <rdf:li rdf:resource="http://identifiers.org/seed.compound/cpd00358"/>
                  <rdf:li rdf:resource="http://identifiers.org/bigg.metabolite/dutp"/>
                  <rdf:li rdf:resource="http://identifiers.org/biocyc/META:DUTP"/>
                  <rdf:li rdf:resource="http://identifiers.org/chebi/CHEBI:17625"/>
                  <rdf:li rdf:resource="http://identifiers.org/chebi/CHEBI:58212"/>
                  <rdf:li rdf:resource="http://identifiers.org/chebi/CHEBI:61555"/>
                  <rdf:li rdf:resource="http://identifiers.org/hmdb/HMDB01191"/>
                  <rdf:li rdf:resource="http://identifiers.org/inchi/InChI=1S/C9H15N2O14P3/c12-5-3-8(11-2-1-7(13)10-9(11)14)23-6(5)4-22-27(18,19)25-28(20,21)24-26(15,16)17/h1-2,5-6,8,12H,3-4H2,(H,18,19)(H,20,21)(H,10,13,14)(H2,15,16,17)/p-4/t5-,6+,8+/m0/s1"/>
                  <rdf:li rdf:resource="http://identifiers.org/kegg.compound/C00460"/>
                  <rdf:li rdf:resource="http://identifiers.org/metanetx.chemical/MNXM452"/>
                </rdf:Bag>
              </bqbiol:is>
              <bqbiol:hasProperty>
                <rdf:Bag>
                  <rdf:li rdf:resource="http://identifiers.org/sbo/SBO:0000247"/>
                </rdf:Bag>
              </bqbiol:hasProperty>
            </rdf:Description>
          </rdf:RDF>
        </annotation>
      </species>
      <species metaid="M_dump__91__e__93__" sboTerm="SBO:0000247" id="M_dump__91__e__93__" name="deoxyuridine 5&apos;-phosphate" compartment="e" hasOnlySubstanceUnits="false" boundaryCondition="false" constant="false" fbc:charge="-2" fbc:chemicalFormula="C9H11N2O8P">
        <annotation xmlns:sbml="http://www.sbml.org/sbml/level3/version1/core">
          <rdf:RDF xmlns:rdf="http://www.w3.org/1999/02/22-rdf-syntax-ns#" xmlns:dcterms="http://purl.org/dc/terms/" xmlns:vCard="http://www.w3.org/2001/vcard-rdf/3.0#" xmlns:vCard4="http://www.w3.org/2006/vcard/ns#" xmlns:bqbiol="http://biomodels.net/biology-qualifiers/" xmlns:bqmodel="http://biomodels.net/model-qualifiers/">
            <rdf:Description rdf:about="#M_dump__91__e__93__">
              <bqbiol:is>
                <rdf:Bag>
                  <rdf:li rdf:resource="http://identifiers.org/inchikey/JSRLJPSBLDHEIO-SHYZEUOFSA-L"/>
                  <rdf:li rdf:resource="http://identifiers.org/seed.compound/cpd00299"/>
                  <rdf:li rdf:resource="http://identifiers.org/bigg.metabolite/dump"/>
                  <rdf:li rdf:resource="http://identifiers.org/biocyc/META:DUMP"/>
                  <rdf:li rdf:resource="http://identifiers.org/chebi/CHEBI:17622"/>
                  <rdf:li rdf:resource="http://identifiers.org/chebi/CHEBI:246422"/>
                  <rdf:li rdf:resource="http://identifiers.org/hmdb/HMDB01409"/>
                  <rdf:li rdf:resource="http://identifiers.org/inchi/InChI=1S/C9H13N2O8P/c12-5-3-8(11-2-1-7(13)10-9(11)14)19-6(5)4-18-20(15,16)17/h1-2,5-6,8,12H,3-4H2,(H,10,13,14)(H2,15,16,17)/p-2/t5-,6+,8+/m0/s1"/>
                  <rdf:li rdf:resource="http://identifiers.org/kegg.compound/C00365"/>
                  <rdf:li rdf:resource="http://identifiers.org/metanetx.chemical/MNXM234"/>
                </rdf:Bag>
              </bqbiol:is>
              <bqbiol:hasProperty>
                <rdf:Bag>
                  <rdf:li rdf:resource="http://identifiers.org/sbo/SBO:0000247"/>
                </rdf:Bag>
              </bqbiol:hasProperty>
            </rdf:Description>
          </rdf:RDF>
        </annotation>
      </species>
      <species metaid="M_du__91__e__93__" sboTerm="SBO:0000247" id="M_du__91__e__93__" name="deoxyuridine" compartment="e" hasOnlySubstanceUnits="false" boundaryCondition="false" constant="false" fbc:charge="0" fbc:chemicalFormula="C9H12N2O5">
        <annotation xmlns:sbml="http://www.sbml.org/sbml/level3/version1/core">
          <rdf:RDF xmlns:rdf="http://www.w3.org/1999/02/22-rdf-syntax-ns#" xmlns:dcterms="http://purl.org/dc/terms/" xmlns:vCard="http://www.w3.org/2001/vcard-rdf/3.0#" xmlns:vCard4="http://www.w3.org/2006/vcard/ns#" xmlns:bqbiol="http://biomodels.net/biology-qualifiers/" xmlns:bqmodel="http://biomodels.net/model-qualifiers/">
            <rdf:Description rdf:about="#M_du__91__e__93__">
              <bqbiol:is>
                <rdf:Bag>
                  <rdf:li rdf:resource="http://identifiers.org/inchikey/MXHRCPNRJAMMIM-SHYZEUOFSA-N"/>
                  <rdf:li rdf:resource="http://identifiers.org/seed.compound/cpd00412"/>
                  <rdf:li rdf:resource="http://identifiers.org/bigg.metabolite/duri"/>
                  <rdf:li rdf:resource="http://identifiers.org/biocyc/META:DEOXYURIDINE"/>
                  <rdf:li rdf:resource="http://identifiers.org/chebi/CHEBI:16450"/>
                  <rdf:li rdf:resource="http://identifiers.org/hmdb/HMDB00012"/>
                  <rdf:li rdf:resource="http://identifiers.org/inchi/InChI=1S/C9H12N2O5/c12-4-6-5(13)3-8(16-6)11-2-1-7(14)10-9(11)15/h1-2,5-6,8,12-13H,3-4H2,(H,10,14,15)/t5-,6+,8+/m0/s1"/>
                  <rdf:li rdf:resource="http://identifiers.org/kegg.compound/C00526"/>
                  <rdf:li rdf:resource="http://identifiers.org/metanetx.chemical/MNXM492"/>
                </rdf:Bag>
              </bqbiol:is>
              <bqbiol:hasProperty>
                <rdf:Bag>
                  <rdf:li rdf:resource="http://identifiers.org/sbo/SBO:0000247"/>
                </rdf:Bag>
              </bqbiol:hasProperty>
            </rdf:Description>
          </rdf:RDF>
        </annotation>
      </species>
      <species metaid="M_thdp__91__c__93__" sboTerm="SBO:0000247" id="M_thdp__91__c__93__" name="thiamin diphosphate" compartment="c" hasOnlySubstanceUnits="false" boundaryCondition="false" constant="false" fbc:charge="-2" fbc:chemicalFormula="C12H16N4O7P2S">
        <annotation xmlns:sbml="http://www.sbml.org/sbml/level3/version1/core">
          <rdf:RDF xmlns:rdf="http://www.w3.org/1999/02/22-rdf-syntax-ns#" xmlns:dcterms="http://purl.org/dc/terms/" xmlns:vCard="http://www.w3.org/2001/vcard-rdf/3.0#" xmlns:vCard4="http://www.w3.org/2006/vcard/ns#" xmlns:bqbiol="http://biomodels.net/biology-qualifiers/" xmlns:bqmodel="http://biomodels.net/model-qualifiers/">
            <rdf:Description rdf:about="#M_thdp__91__c__93__">
              <bqbiol:is>
                <rdf:Bag>
                  <rdf:li rdf:resource="http://identifiers.org/inchikey/AYEKOFBPNLCAJY-UHFFFAOYSA-L"/>
                  <rdf:li rdf:resource="http://identifiers.org/seed.compound/cpd00056"/>
                  <rdf:li rdf:resource="http://identifiers.org/bigg.metabolite/thmpp"/>
                  <rdf:li rdf:resource="http://identifiers.org/biocyc/META:THIAMINE-PYROPHOSPHATE"/>
                  <rdf:li rdf:resource="http://identifiers.org/chebi/CHEBI:45931"/>
                  <rdf:li rdf:resource="http://identifiers.org/chebi/CHEBI:58937"/>
                  <rdf:li rdf:resource="http://identifiers.org/chebi/CHEBI:9532"/>
                  <rdf:li rdf:resource="http://identifiers.org/hmdb/HMDB01372"/>
                  <rdf:li rdf:resource="http://identifiers.org/hmdb/HMDB62636"/>
                  <rdf:li rdf:resource="http://identifiers.org/inchi/InChI=1S/C12H18N4O7P2S/c1-8-11(3-4-22-25(20,21)23-24(17,18)19)26-7-16(8)6-10-5-14-9(2)15-12(10)13/h5,7H,3-4,6H2,1-2H3,(H4-,13,14,15,17,18,19,20,21)/p-2"/>
                  <rdf:li rdf:resource="http://identifiers.org/kegg.compound/C00068"/>
                  <rdf:li rdf:resource="http://identifiers.org/metanetx.chemical/MNXM256"/>
                </rdf:Bag>
              </bqbiol:is>
              <bqbiol:hasProperty>
                <rdf:Bag>
                  <rdf:li rdf:resource="http://identifiers.org/sbo/SBO:0000247"/>
                </rdf:Bag>
              </bqbiol:hasProperty>
            </rdf:Description>
          </rdf:RDF>
        </annotation>
      </species>
      <species metaid="M_thm__91__c__93__" sboTerm="SBO:0000247" id="M_thm__91__c__93__" name="thiamin" compartment="c" hasOnlySubstanceUnits="false" boundaryCondition="false" constant="false" fbc:charge="1" fbc:chemicalFormula="C12H17N4OS">
        <annotation xmlns:sbml="http://www.sbml.org/sbml/level3/version1/core">
          <rdf:RDF xmlns:rdf="http://www.w3.org/1999/02/22-rdf-syntax-ns#" xmlns:dcterms="http://purl.org/dc/terms/" xmlns:vCard="http://www.w3.org/2001/vcard-rdf/3.0#" xmlns:vCard4="http://www.w3.org/2006/vcard/ns#" xmlns:bqbiol="http://biomodels.net/biology-qualifiers/" xmlns:bqmodel="http://biomodels.net/model-qualifiers/">
            <rdf:Description rdf:about="#M_thm__91__c__93__">
              <bqbiol:is>
                <rdf:Bag>
                  <rdf:li rdf:resource="http://identifiers.org/inchikey/JZRWCGZRTZMZEH-UHFFFAOYSA-N"/>
                  <rdf:li rdf:resource="http://identifiers.org/seed.compound/cpd00305"/>
                  <rdf:li rdf:resource="http://identifiers.org/bigg.metabolite/thm"/>
                  <rdf:li rdf:resource="http://identifiers.org/biocyc/META:THIAMINE"/>
                  <rdf:li rdf:resource="http://identifiers.org/chebi/CHEBI:18385"/>
                  <rdf:li rdf:resource="http://identifiers.org/chebi/CHEBI:49107"/>
                  <rdf:li rdf:resource="http://identifiers.org/hmdb/HMDB00235"/>
                  <rdf:li rdf:resource="http://identifiers.org/inchi/InChI=1S/C12H17N4OS/c1-8-11(3-4-17)18-7-16(8)6-10-5-14-9(2)15-12(10)13/h5,7,17H,3-4,6H2,1-2H3,(H2,13,14,15)/q+1"/>
                  <rdf:li rdf:resource="http://identifiers.org/kegg.compound/C00378"/>
                  <rdf:li rdf:resource="http://identifiers.org/metanetx.chemical/MNXM730135"/>
                </rdf:Bag>
              </bqbiol:is>
              <bqbiol:hasProperty>
                <rdf:Bag>
                  <rdf:li rdf:resource="http://identifiers.org/sbo/SBO:0000247"/>
                </rdf:Bag>
              </bqbiol:hasProperty>
            </rdf:Description>
          </rdf:RDF>
        </annotation>
      </species>
      <species metaid="M_thm__91__e__93__" sboTerm="SBO:0000247" id="M_thm__91__e__93__" name="thiamin" compartment="e" hasOnlySubstanceUnits="false" boundaryCondition="false" constant="false" fbc:charge="1" fbc:chemicalFormula="C12H17N4OS">
        <annotation xmlns:sbml="http://www.sbml.org/sbml/level3/version1/core">
          <rdf:RDF xmlns:rdf="http://www.w3.org/1999/02/22-rdf-syntax-ns#" xmlns:dcterms="http://purl.org/dc/terms/" xmlns:vCard="http://www.w3.org/2001/vcard-rdf/3.0#" xmlns:vCard4="http://www.w3.org/2006/vcard/ns#" xmlns:bqbiol="http://biomodels.net/biology-qualifiers/" xmlns:bqmodel="http://biomodels.net/model-qualifiers/">
            <rdf:Description rdf:about="#M_thm__91__e__93__">
              <bqbiol:is>
                <rdf:Bag>
                  <rdf:li rdf:resource="http://identifiers.org/inchikey/JZRWCGZRTZMZEH-UHFFFAOYSA-N"/>
                  <rdf:li rdf:resource="http://identifiers.org/seed.compound/cpd00305"/>
                  <rdf:li rdf:resource="http://identifiers.org/bigg.metabolite/thm"/>
                  <rdf:li rdf:resource="http://identifiers.org/biocyc/META:THIAMINE"/>
                  <rdf:li rdf:resource="http://identifiers.org/chebi/CHEBI:18385"/>
                  <rdf:li rdf:resource="http://identifiers.org/chebi/CHEBI:49107"/>
                  <rdf:li rdf:resource="http://identifiers.org/hmdb/HMDB00235"/>
                  <rdf:li rdf:resource="http://identifiers.org/inchi/InChI=1S/C12H17N4OS/c1-8-11(3-4-17)18-7-16(8)6-10-5-14-9(2)15-12(10)13/h5,7,17H,3-4,6H2,1-2H3,(H2,13,14,15)/q+1"/>
                  <rdf:li rdf:resource="http://identifiers.org/kegg.compound/C00378"/>
                  <rdf:li rdf:resource="http://identifiers.org/metanetx.chemical/MNXM730135"/>
                </rdf:Bag>
              </bqbiol:is>
              <bqbiol:hasProperty>
                <rdf:Bag>
                  <rdf:li rdf:resource="http://identifiers.org/sbo/SBO:0000247"/>
                </rdf:Bag>
              </bqbiol:hasProperty>
            </rdf:Description>
          </rdf:RDF>
        </annotation>
      </species>
      <species metaid="M_akp__91__m__93__" sboTerm="SBO:0000247" id="M_akp__91__m__93__" name="2-dehydropantoate" compartment="m" hasOnlySubstanceUnits="false" boundaryCondition="false" constant="false" fbc:charge="-1" fbc:chemicalFormula="C6H9O4">
        <annotation xmlns:sbml="http://www.sbml.org/sbml/level3/version1/core">
          <rdf:RDF xmlns:rdf="http://www.w3.org/1999/02/22-rdf-syntax-ns#" xmlns:dcterms="http://purl.org/dc/terms/" xmlns:vCard="http://www.w3.org/2001/vcard-rdf/3.0#" xmlns:vCard4="http://www.w3.org/2006/vcard/ns#" xmlns:bqbiol="http://biomodels.net/biology-qualifiers/" xmlns:bqmodel="http://biomodels.net/model-qualifiers/">
            <rdf:Description rdf:about="#M_akp__91__m__93__">
              <bqbiol:is>
                <rdf:Bag>
                  <rdf:li rdf:resource="http://identifiers.org/inchikey/PKVVTUWHANFMQC-UHFFFAOYSA-M"/>
                  <rdf:li rdf:resource="http://identifiers.org/seed.compound/cpd00712"/>
                  <rdf:li rdf:resource="http://identifiers.org/bigg.metabolite/2dhp"/>
                  <rdf:li rdf:resource="http://identifiers.org/biocyc/META:2-DEHYDROPANTOATE"/>
                  <rdf:li rdf:resource="http://identifiers.org/chebi/CHEBI:11561"/>
                  <rdf:li rdf:resource="http://identifiers.org/chebi/CHEBI:17094"/>
                  <rdf:li rdf:resource="http://identifiers.org/inchi/InChI=1S/C6H10O4/c1-6(2,3-7)4(8)5(9)10/h7H,3H2,1-2H3,(H,9,10)/p-1"/>
                  <rdf:li rdf:resource="http://identifiers.org/kegg.compound/C00966"/>
                  <rdf:li rdf:resource="http://identifiers.org/metanetx.chemical/MNXM959"/>
                </rdf:Bag>
              </bqbiol:is>
              <bqbiol:hasProperty>
                <rdf:Bag>
                  <rdf:li rdf:resource="http://identifiers.org/sbo/SBO:0000247"/>
                </rdf:Bag>
              </bqbiol:hasProperty>
            </rdf:Description>
          </rdf:RDF>
        </annotation>
      </species>
      <species metaid="M_stgsterol__91__c__93__" sboTerm="SBO:0000247" id="M_stgsterol__91__c__93__" name="stigmasterol" compartment="c" hasOnlySubstanceUnits="false" boundaryCondition="false" constant="false" fbc:charge="0" fbc:chemicalFormula="C29H48O">
        <annotation xmlns:sbml="http://www.sbml.org/sbml/level3/version1/core">
          <rdf:RDF xmlns:rdf="http://www.w3.org/1999/02/22-rdf-syntax-ns#" xmlns:dcterms="http://purl.org/dc/terms/" xmlns:vCard="http://www.w3.org/2001/vcard-rdf/3.0#" xmlns:vCard4="http://www.w3.org/2006/vcard/ns#" xmlns:bqbiol="http://biomodels.net/biology-qualifiers/" xmlns:bqmodel="http://biomodels.net/model-qualifiers/">
            <rdf:Description rdf:about="#M_stgsterol__91__c__93__">
              <bqbiol:is>
                <rdf:Bag>
                  <rdf:li rdf:resource="http://identifiers.org/inchikey/HCXVJBMSMIARIN-PHZDYDNGSA-N"/>
                  <rdf:li rdf:resource="http://identifiers.org/seed.compound/cpd03225"/>
                  <rdf:li rdf:resource="http://identifiers.org/biocyc/META:CPD-4162"/>
                  <rdf:li rdf:resource="http://identifiers.org/chebi/CHEBI:28824"/>
                  <rdf:li rdf:resource="http://identifiers.org/hmdb/HMDB00937"/>
                  <rdf:li rdf:resource="http://identifiers.org/inchi/InChI=1S/C29H48O/c1-7-21(19(2)3)9-8-20(4)25-12-13-26-24-11-10-22-18-23(30)14-16-28(22,5)27(24)15-17-29(25,26)6/h8-10,19-21,23-27,30H,7,11-18H2,1-6H3/b9-8+/t20-,21-,23+,24+,25-,26+,27+,28+,29-/m1/s1"/>
                  <rdf:li rdf:resource="http://identifiers.org/kegg.compound/C05442"/>
                  <rdf:li rdf:resource="http://identifiers.org/metanetx.chemical/MNXM739074"/>
                </rdf:Bag>
              </bqbiol:is>
              <bqbiol:hasProperty>
                <rdf:Bag>
                  <rdf:li rdf:resource="http://identifiers.org/sbo/SBO:0000247"/>
                </rdf:Bag>
              </bqbiol:hasProperty>
            </rdf:Description>
          </rdf:RDF>
        </annotation>
      </species>
      <species metaid="M_aclac__91__m__93__" sboTerm="SBO:0000247" id="M_aclac__91__m__93__" name="2-acetolactate" compartment="m" hasOnlySubstanceUnits="false" boundaryCondition="false" constant="false" fbc:charge="-1" fbc:chemicalFormula="C5H7O4">
        <annotation xmlns:sbml="http://www.sbml.org/sbml/level3/version1/core">
          <rdf:RDF xmlns:rdf="http://www.w3.org/1999/02/22-rdf-syntax-ns#" xmlns:dcterms="http://purl.org/dc/terms/" xmlns:vCard="http://www.w3.org/2001/vcard-rdf/3.0#" xmlns:vCard4="http://www.w3.org/2006/vcard/ns#" xmlns:bqbiol="http://biomodels.net/biology-qualifiers/" xmlns:bqmodel="http://biomodels.net/model-qualifiers/">
            <rdf:Description rdf:about="#M_aclac__91__m__93__">
              <bqbiol:is>
                <rdf:Bag>
                  <rdf:li rdf:resource="http://identifiers.org/inchikey/NMDWGEGFJUBKLB-YFKPBYRVSA-M"/>
                  <rdf:li rdf:resource="http://identifiers.org/seed.compound/cpd00668"/>
                  <rdf:li rdf:resource="http://identifiers.org/seed.compound/cpd19047"/>
                  <rdf:li rdf:resource="http://identifiers.org/bigg.metabolite/alac__S"/>
                  <rdf:li rdf:resource="http://identifiers.org/biocyc/META:2-ACETO-LACTATE"/>
                  <rdf:li rdf:resource="http://identifiers.org/chebi/CHEBI:16444"/>
                  <rdf:li rdf:resource="http://identifiers.org/chebi/CHEBI:18409"/>
                  <rdf:li rdf:resource="http://identifiers.org/chebi/CHEBI:57774"/>
                  <rdf:li rdf:resource="http://identifiers.org/chebi/CHEBI:58476"/>
                  <rdf:li rdf:resource="http://identifiers.org/hmdb/HMDB06833"/>
                  <rdf:li rdf:resource="http://identifiers.org/hmdb/HMDB06855"/>
                  <rdf:li rdf:resource="http://identifiers.org/inchi/InChI=1S/C5H8O4/c1-3(6)5(2,9)4(7)8/h9H,1-2H3,(H,7,8)/p-1/t5-/m0/s1"/>
                  <rdf:li rdf:resource="http://identifiers.org/kegg.compound/C00900"/>
                  <rdf:li rdf:resource="http://identifiers.org/kegg.compound/C06010"/>
                  <rdf:li rdf:resource="http://identifiers.org/metanetx.chemical/MNXM726861"/>
                </rdf:Bag>
              </bqbiol:is>
              <bqbiol:hasProperty>
                <rdf:Bag>
                  <rdf:li rdf:resource="http://identifiers.org/sbo/SBO:0000247"/>
                </rdf:Bag>
              </bqbiol:hasProperty>
            </rdf:Description>
          </rdf:RDF>
        </annotation>
      </species>
      <species metaid="M_oahser__91__m__93__" sboTerm="SBO:0000247" id="M_oahser__91__m__93__" name="o-acetyl-l-homoserine" compartment="m" hasOnlySubstanceUnits="false" boundaryCondition="false" constant="false" fbc:charge="0" fbc:chemicalFormula="C6H11NO4">
        <annotation xmlns:sbml="http://www.sbml.org/sbml/level3/version1/core">
          <rdf:RDF xmlns:rdf="http://www.w3.org/1999/02/22-rdf-syntax-ns#" xmlns:dcterms="http://purl.org/dc/terms/" xmlns:vCard="http://www.w3.org/2001/vcard-rdf/3.0#" xmlns:vCard4="http://www.w3.org/2006/vcard/ns#" xmlns:bqbiol="http://biomodels.net/biology-qualifiers/" xmlns:bqmodel="http://biomodels.net/model-qualifiers/">
            <rdf:Description rdf:about="#M_oahser__91__m__93__">
              <bqbiol:is>
                <rdf:Bag>
                  <rdf:li rdf:resource="http://identifiers.org/inchikey/FCXZBWSIAGGPCB-YFKPBYRVSA-N"/>
                  <rdf:li rdf:resource="http://identifiers.org/seed.compound/cpd00790"/>
                  <rdf:li rdf:resource="http://identifiers.org/bigg.metabolite/achms"/>
                  <rdf:li rdf:resource="http://identifiers.org/biocyc/META:CPD-667"/>
                  <rdf:li rdf:resource="http://identifiers.org/chebi/CHEBI:16288"/>
                  <rdf:li rdf:resource="http://identifiers.org/chebi/CHEBI:57716"/>
                  <rdf:li rdf:resource="http://identifiers.org/hmdb/HMDB29423"/>
                  <rdf:li rdf:resource="http://identifiers.org/inchi/InChI=1S/C6H11NO4/c1-4(8)11-3-2-5(7)6(9)10/h5H,2-3,7H2,1H3,(H,9,10)/t5-/m0/s1"/>
                  <rdf:li rdf:resource="http://identifiers.org/kegg.compound/C01077"/>
                  <rdf:li rdf:resource="http://identifiers.org/metanetx.chemical/MNXM739517"/>
                </rdf:Bag>
              </bqbiol:is>
              <bqbiol:hasProperty>
                <rdf:Bag>
                  <rdf:li rdf:resource="http://identifiers.org/sbo/SBO:0000247"/>
                </rdf:Bag>
              </bqbiol:hasProperty>
            </rdf:Description>
          </rdf:RDF>
        </annotation>
      </species>
      <species metaid="M_urea__91__e__93__" sboTerm="SBO:0000247" id="M_urea__91__e__93__" name="urea" compartment="e" hasOnlySubstanceUnits="false" boundaryCondition="false" constant="false" fbc:charge="0" fbc:chemicalFormula="CH4N2O">
        <annotation xmlns:sbml="http://www.sbml.org/sbml/level3/version1/core">
          <rdf:RDF xmlns:rdf="http://www.w3.org/1999/02/22-rdf-syntax-ns#" xmlns:dcterms="http://purl.org/dc/terms/" xmlns:vCard="http://www.w3.org/2001/vcard-rdf/3.0#" xmlns:vCard4="http://www.w3.org/2006/vcard/ns#" xmlns:bqbiol="http://biomodels.net/biology-qualifiers/" xmlns:bqmodel="http://biomodels.net/model-qualifiers/">
            <rdf:Description rdf:about="#M_urea__91__e__93__">
              <bqbiol:is>
                <rdf:Bag>
                  <rdf:li rdf:resource="http://identifiers.org/inchikey/XSQUKJJJFZCRTK-UHFFFAOYSA-N"/>
                  <rdf:li rdf:resource="http://identifiers.org/seed.compound/cpd00073"/>
                  <rdf:li rdf:resource="http://identifiers.org/bigg.metabolite/urea"/>
                  <rdf:li rdf:resource="http://identifiers.org/biocyc/META:UREA"/>
                  <rdf:li rdf:resource="http://identifiers.org/chebi/CHEBI:134711"/>
                  <rdf:li rdf:resource="http://identifiers.org/chebi/CHEBI:16199"/>
                  <rdf:li rdf:resource="http://identifiers.org/chebi/CHEBI:32285"/>
                  <rdf:li rdf:resource="http://identifiers.org/chebi/CHEBI:48376"/>
                  <rdf:li rdf:resource="http://identifiers.org/hmdb/HMDB00294"/>
                  <rdf:li rdf:resource="http://identifiers.org/inchi/InChI=1S/CH4N2O/c2-1(3)4/h(H4,2,3,4)"/>
                  <rdf:li rdf:resource="http://identifiers.org/kegg.compound/C00086"/>
                  <rdf:li rdf:resource="http://identifiers.org/metanetx.chemical/MNXM117"/>
                </rdf:Bag>
              </bqbiol:is>
              <bqbiol:hasProperty>
                <rdf:Bag>
                  <rdf:li rdf:resource="http://identifiers.org/sbo/SBO:0000247"/>
                </rdf:Bag>
              </bqbiol:hasProperty>
            </rdf:Description>
          </rdf:RDF>
        </annotation>
      </species>
      <species metaid="M_lact__91__e__93__" sboTerm="SBO:0000247" id="M_lact__91__e__93__" name="lactose" compartment="e" hasOnlySubstanceUnits="false" boundaryCondition="false" constant="false" fbc:charge="0" fbc:chemicalFormula="C12H22O11">
        <notes>
          <body xmlns="http://www.w3.org/1999/xhtml">
            <p>InChIString:InChI=1S/C12H22O11/c13-1-3-5(15)6(16)9(19)12(22-3)23-10-4(2-14)21-11(20)8(18)7(10)17/h3-20H,1-2H2/t3-,4-,5+,6+,7-,8-,9-,10-,11?,12+/m1/s1</p>
          </body>
        </notes>
        <annotation xmlns:sbml="http://www.sbml.org/sbml/level3/version1/core">
          <rdf:RDF xmlns:rdf="http://www.w3.org/1999/02/22-rdf-syntax-ns#" xmlns:dcterms="http://purl.org/dc/terms/" xmlns:vCard="http://www.w3.org/2001/vcard-rdf/3.0#" xmlns:vCard4="http://www.w3.org/2006/vcard/ns#" xmlns:bqbiol="http://biomodels.net/biology-qualifiers/" xmlns:bqmodel="http://biomodels.net/model-qualifiers/">
            <rdf:Description rdf:about="#M_lact__91__e__93__">
              <bqbiol:is>
                <rdf:Bag>
                  <rdf:li rdf:resource="http://identifiers.org/inchikey/GUBGYTABKSRVRQ-QKKXKWKRSA-N"/>
                  <rdf:li rdf:resource="http://identifiers.org/seed.compound/cpd00208"/>
                  <rdf:li rdf:resource="http://identifiers.org/bigg.metabolite/lcts"/>
                  <rdf:li rdf:resource="http://identifiers.org/biocyc/META:CPD-15972"/>
                  <rdf:li rdf:resource="http://identifiers.org/chebi/CHEBI:17716"/>
                  <rdf:li rdf:resource="http://identifiers.org/hmdb/HMDB41627"/>
                  <rdf:li rdf:resource="http://identifiers.org/kegg.compound/C00243"/>
                  <rdf:li rdf:resource="http://identifiers.org/metanetx.chemical/MNXM734836"/>
                </rdf:Bag>
              </bqbiol:is>
              <bqbiol:hasProperty>
                <rdf:Bag>
                  <rdf:li rdf:resource="http://identifiers.org/sbo/SBO:0000247"/>
                </rdf:Bag>
              </bqbiol:hasProperty>
            </rdf:Description>
          </rdf:RDF>
        </annotation>
      </species>
      <species metaid="M_gaba__91__e__93__" sboTerm="SBO:0000247" id="M_gaba__91__e__93__" name="4-aminobutanoate" compartment="e" hasOnlySubstanceUnits="false" boundaryCondition="false" constant="false" fbc:charge="0" fbc:chemicalFormula="C4H9NO2">
        <annotation xmlns:sbml="http://www.sbml.org/sbml/level3/version1/core">
          <rdf:RDF xmlns:rdf="http://www.w3.org/1999/02/22-rdf-syntax-ns#" xmlns:dcterms="http://purl.org/dc/terms/" xmlns:vCard="http://www.w3.org/2001/vcard-rdf/3.0#" xmlns:vCard4="http://www.w3.org/2006/vcard/ns#" xmlns:bqbiol="http://biomodels.net/biology-qualifiers/" xmlns:bqmodel="http://biomodels.net/model-qualifiers/">
            <rdf:Description rdf:about="#M_gaba__91__e__93__">
              <bqbiol:is>
                <rdf:Bag>
                  <rdf:li rdf:resource="http://identifiers.org/inchikey/BTCSSZJGUNDROE-UHFFFAOYSA-N"/>
                  <rdf:li rdf:resource="http://identifiers.org/seed.compound/cpd00281"/>
                  <rdf:li rdf:resource="http://identifiers.org/bigg.metabolite/4abut"/>
                  <rdf:li rdf:resource="http://identifiers.org/biocyc/META:4-AMINO-BUTYRATE"/>
                  <rdf:li rdf:resource="http://identifiers.org/chebi/CHEBI:16865"/>
                  <rdf:li rdf:resource="http://identifiers.org/chebi/CHEBI:30566"/>
                  <rdf:li rdf:resource="http://identifiers.org/chebi/CHEBI:59888"/>
                  <rdf:li rdf:resource="http://identifiers.org/hmdb/HMDB00112"/>
                  <rdf:li rdf:resource="http://identifiers.org/inchi/InChI=1S/C4H9NO2/c5-3-1-2-4(6)7/h1-3,5H2,(H,6,7)"/>
                  <rdf:li rdf:resource="http://identifiers.org/kegg.compound/C00334"/>
                  <rdf:li rdf:resource="http://identifiers.org/metanetx.chemical/MNXM192"/>
                </rdf:Bag>
              </bqbiol:is>
              <bqbiol:hasProperty>
                <rdf:Bag>
                  <rdf:li rdf:resource="http://identifiers.org/sbo/SBO:0000247"/>
                </rdf:Bag>
              </bqbiol:hasProperty>
            </rdf:Description>
          </rdf:RDF>
        </annotation>
      </species>
      <species metaid="M_ala__91__e__93__" sboTerm="SBO:0000247" id="M_ala__91__e__93__" name="L-alanine" compartment="e" hasOnlySubstanceUnits="false" boundaryCondition="false" constant="false" fbc:charge="0" fbc:chemicalFormula="C3H7NO2">
        <annotation xmlns:sbml="http://www.sbml.org/sbml/level3/version1/core">
          <rdf:RDF xmlns:rdf="http://www.w3.org/1999/02/22-rdf-syntax-ns#" xmlns:dcterms="http://purl.org/dc/terms/" xmlns:vCard="http://www.w3.org/2001/vcard-rdf/3.0#" xmlns:vCard4="http://www.w3.org/2006/vcard/ns#" xmlns:bqbiol="http://biomodels.net/biology-qualifiers/" xmlns:bqmodel="http://biomodels.net/model-qualifiers/">
            <rdf:Description rdf:about="#M_ala__91__e__93__">
              <bqbiol:is>
                <rdf:Bag>
                  <rdf:li rdf:resource="http://identifiers.org/inchikey/QNAYBMKLOCPYGJ-REOHCLBHSA-N"/>
                  <rdf:li rdf:resource="http://identifiers.org/seed.compound/cpd00035"/>
                  <rdf:li rdf:resource="http://identifiers.org/bigg.metabolite/ala__L"/>
                  <rdf:li rdf:resource="http://identifiers.org/biocyc/META:L-ALPHA-ALANINE"/>
                  <rdf:li rdf:resource="http://identifiers.org/chebi/CHEBI:16977"/>
                  <rdf:li rdf:resource="http://identifiers.org/chebi/CHEBI:32431"/>
                  <rdf:li rdf:resource="http://identifiers.org/chebi/CHEBI:32432"/>
                  <rdf:li rdf:resource="http://identifiers.org/chebi/CHEBI:57972"/>
                  <rdf:li rdf:resource="http://identifiers.org/chebi/CHEBI:76050"/>
                  <rdf:li rdf:resource="http://identifiers.org/hmdb/HMDB00161"/>
                  <rdf:li rdf:resource="http://identifiers.org/inchi/InChI=1S/C3H7NO2/c1-2(4)3(5)6/h2H,4H2,1H3,(H,5,6)/t2-/m0/s1"/>
                  <rdf:li rdf:resource="http://identifiers.org/kegg.compound/C00041"/>
                  <rdf:li rdf:resource="http://identifiers.org/metanetx.chemical/MNXM733982"/>
                </rdf:Bag>
              </bqbiol:is>
              <bqbiol:hasProperty>
                <rdf:Bag>
                  <rdf:li rdf:resource="http://identifiers.org/sbo/SBO:0000247"/>
                </rdf:Bag>
              </bqbiol:hasProperty>
            </rdf:Description>
          </rdf:RDF>
        </annotation>
      </species>
      <species metaid="M_asn__91__e__93__" sboTerm="SBO:0000247" id="M_asn__91__e__93__" name="l-asparagine" compartment="e" hasOnlySubstanceUnits="false" boundaryCondition="false" constant="false" fbc:charge="0" fbc:chemicalFormula="C4H8N2O3">
        <annotation xmlns:sbml="http://www.sbml.org/sbml/level3/version1/core">
          <rdf:RDF xmlns:rdf="http://www.w3.org/1999/02/22-rdf-syntax-ns#" xmlns:dcterms="http://purl.org/dc/terms/" xmlns:vCard="http://www.w3.org/2001/vcard-rdf/3.0#" xmlns:vCard4="http://www.w3.org/2006/vcard/ns#" xmlns:bqbiol="http://biomodels.net/biology-qualifiers/" xmlns:bqmodel="http://biomodels.net/model-qualifiers/">
            <rdf:Description rdf:about="#M_asn__91__e__93__">
              <bqbiol:is>
                <rdf:Bag>
                  <rdf:li rdf:resource="http://identifiers.org/inchikey/DCXYFEDJOCDNAF-REOHCLBHSA-N"/>
                  <rdf:li rdf:resource="http://identifiers.org/seed.compound/cpd00132"/>
                  <rdf:li rdf:resource="http://identifiers.org/bigg.metabolite/asn__L"/>
                  <rdf:li rdf:resource="http://identifiers.org/biocyc/META:ASN"/>
                  <rdf:li rdf:resource="http://identifiers.org/chebi/CHEBI:17196"/>
                  <rdf:li rdf:resource="http://identifiers.org/chebi/CHEBI:32650"/>
                  <rdf:li rdf:resource="http://identifiers.org/chebi/CHEBI:32651"/>
                  <rdf:li rdf:resource="http://identifiers.org/chebi/CHEBI:58048"/>
                  <rdf:li rdf:resource="http://identifiers.org/hmdb/HMDB00168"/>
                  <rdf:li rdf:resource="http://identifiers.org/inchi/InChI=1S/C4H8N2O3/c5-2(4(8)9)1-3(6)7/h2H,1,5H2,(H2,6,7)(H,8,9)/t2-/m0/s1"/>
                  <rdf:li rdf:resource="http://identifiers.org/kegg.compound/C00152"/>
                  <rdf:li rdf:resource="http://identifiers.org/metanetx.chemical/MNXM728945"/>
                </rdf:Bag>
              </bqbiol:is>
              <bqbiol:hasProperty>
                <rdf:Bag>
                  <rdf:li rdf:resource="http://identifiers.org/sbo/SBO:0000247"/>
                </rdf:Bag>
              </bqbiol:hasProperty>
            </rdf:Description>
          </rdf:RDF>
        </annotation>
      </species>
      <species metaid="M_asp__91__e__93__" sboTerm="SBO:0000247" id="M_asp__91__e__93__" name="l-aspartate" compartment="e" hasOnlySubstanceUnits="false" boundaryCondition="false" constant="false" fbc:charge="-1" fbc:chemicalFormula="C4H6NO4">
        <annotation xmlns:sbml="http://www.sbml.org/sbml/level3/version1/core">
          <rdf:RDF xmlns:rdf="http://www.w3.org/1999/02/22-rdf-syntax-ns#" xmlns:dcterms="http://purl.org/dc/terms/" xmlns:vCard="http://www.w3.org/2001/vcard-rdf/3.0#" xmlns:vCard4="http://www.w3.org/2006/vcard/ns#" xmlns:bqbiol="http://biomodels.net/biology-qualifiers/" xmlns:bqmodel="http://biomodels.net/model-qualifiers/">
            <rdf:Description rdf:about="#M_asp__91__e__93__">
              <bqbiol:is>
                <rdf:Bag>
                  <rdf:li rdf:resource="http://identifiers.org/inchikey/CKLJMWTZIZZHCS-REOHCLBHSA-M"/>
                  <rdf:li rdf:resource="http://identifiers.org/seed.compound/cpd00041"/>
                  <rdf:li rdf:resource="http://identifiers.org/bigg.metabolite/asp__L"/>
                  <rdf:li rdf:resource="http://identifiers.org/biocyc/META:L-ASPARTATE"/>
                  <rdf:li rdf:resource="http://identifiers.org/chebi/CHEBI:17053"/>
                  <rdf:li rdf:resource="http://identifiers.org/chebi/CHEBI:29991"/>
                  <rdf:li rdf:resource="http://identifiers.org/chebi/CHEBI:29993"/>
                  <rdf:li rdf:resource="http://identifiers.org/hmdb/HMDB00191"/>
                  <rdf:li rdf:resource="http://identifiers.org/inchi/InChI=1S/C4H7NO4/c5-2(4(8)9)1-3(6)7/h2H,1,5H2,(H,6,7)(H,8,9)/p-1/t2-/m0/s1"/>
                  <rdf:li rdf:resource="http://identifiers.org/kegg.compound/C00049"/>
                  <rdf:li rdf:resource="http://identifiers.org/metanetx.chemical/MNXM735836"/>
                </rdf:Bag>
              </bqbiol:is>
              <bqbiol:hasProperty>
                <rdf:Bag>
                  <rdf:li rdf:resource="http://identifiers.org/sbo/SBO:0000247"/>
                </rdf:Bag>
              </bqbiol:hasProperty>
            </rdf:Description>
          </rdf:RDF>
        </annotation>
      </species>
      <species metaid="M_arg__91__e__93__" sboTerm="SBO:0000247" id="M_arg__91__e__93__" name="l-arginine" compartment="e" hasOnlySubstanceUnits="false" boundaryCondition="false" constant="false" fbc:charge="1" fbc:chemicalFormula="C6H15N4O2">
        <annotation xmlns:sbml="http://www.sbml.org/sbml/level3/version1/core">
          <rdf:RDF xmlns:rdf="http://www.w3.org/1999/02/22-rdf-syntax-ns#" xmlns:dcterms="http://purl.org/dc/terms/" xmlns:vCard="http://www.w3.org/2001/vcard-rdf/3.0#" xmlns:vCard4="http://www.w3.org/2006/vcard/ns#" xmlns:bqbiol="http://biomodels.net/biology-qualifiers/" xmlns:bqmodel="http://biomodels.net/model-qualifiers/">
            <rdf:Description rdf:about="#M_arg__91__e__93__">
              <bqbiol:is>
                <rdf:Bag>
                  <rdf:li rdf:resource="http://identifiers.org/inchikey/ODKSFYDXXFIFQN-BYPYZUCNSA-O"/>
                  <rdf:li rdf:resource="http://identifiers.org/seed.compound/cpd00051"/>
                  <rdf:li rdf:resource="http://identifiers.org/bigg.metabolite/arg__L"/>
                  <rdf:li rdf:resource="http://identifiers.org/biocyc/META:ARG"/>
                  <rdf:li rdf:resource="http://identifiers.org/chebi/CHEBI:16467"/>
                  <rdf:li rdf:resource="http://identifiers.org/chebi/CHEBI:32681"/>
                  <rdf:li rdf:resource="http://identifiers.org/chebi/CHEBI:32682"/>
                  <rdf:li rdf:resource="http://identifiers.org/chebi/CHEBI:32683"/>
                  <rdf:li rdf:resource="http://identifiers.org/hmdb/HMDB00517"/>
                  <rdf:li rdf:resource="http://identifiers.org/hmdb/HMDB62762"/>
                  <rdf:li rdf:resource="http://identifiers.org/inchi/InChI=1S/C6H14N4O2/c7-4(5(11)12)2-1-3-10-6(8)9/h4H,1-3,7H2,(H,11,12)(H4,8,9,10)/p+1/t4-/m0/s1"/>
                  <rdf:li rdf:resource="http://identifiers.org/kegg.compound/C00062"/>
                  <rdf:li rdf:resource="http://identifiers.org/metanetx.chemical/MNXM739527"/>
                </rdf:Bag>
              </bqbiol:is>
              <bqbiol:hasProperty>
                <rdf:Bag>
                  <rdf:li rdf:resource="http://identifiers.org/sbo/SBO:0000247"/>
                </rdf:Bag>
              </bqbiol:hasProperty>
            </rdf:Description>
          </rdf:RDF>
        </annotation>
      </species>
      <species metaid="M_pap__91__e__93__" sboTerm="SBO:0000247" id="M_pap__91__e__93__" name="adenosine 3&apos;,5&apos;-bisphosphate" compartment="e" hasOnlySubstanceUnits="false" boundaryCondition="false" constant="false" fbc:charge="-4" fbc:chemicalFormula="C10H11N5O10P2">
        <annotation xmlns:sbml="http://www.sbml.org/sbml/level3/version1/core">
          <rdf:RDF xmlns:rdf="http://www.w3.org/1999/02/22-rdf-syntax-ns#" xmlns:dcterms="http://purl.org/dc/terms/" xmlns:vCard="http://www.w3.org/2001/vcard-rdf/3.0#" xmlns:vCard4="http://www.w3.org/2006/vcard/ns#" xmlns:bqbiol="http://biomodels.net/biology-qualifiers/" xmlns:bqmodel="http://biomodels.net/model-qualifiers/">
            <rdf:Description rdf:about="#M_pap__91__e__93__">
              <bqbiol:is>
                <rdf:Bag>
                  <rdf:li rdf:resource="http://identifiers.org/inchikey/WHTCPDAXWFLDIH-KQYNXXCUSA-J"/>
                  <rdf:li rdf:resource="http://identifiers.org/seed.compound/cpd00045"/>
                  <rdf:li rdf:resource="http://identifiers.org/bigg.metabolite/pap"/>
                  <rdf:li rdf:resource="http://identifiers.org/biocyc/META:3-5-ADP"/>
                  <rdf:li rdf:resource="http://identifiers.org/chebi/CHEBI:17985"/>
                  <rdf:li rdf:resource="http://identifiers.org/chebi/CHEBI:58343"/>
                  <rdf:li rdf:resource="http://identifiers.org/hmdb/HMDB00061"/>
                  <rdf:li rdf:resource="http://identifiers.org/inchi/InChI=1S/C10H15N5O10P2/c11-8-5-9(13-2-12-8)15(3-14-5)10-6(16)7(25-27(20,21)22)4(24-10)1-23-26(17,18)19/h2-4,6-7,10,16H,1H2,(H2,11,12,13)(H2,17,18,19)(H2,20,21,22)/p-4/t4-,6-,7-,10-/m1/s1"/>
                  <rdf:li rdf:resource="http://identifiers.org/kegg.compound/C00054"/>
                  <rdf:li rdf:resource="http://identifiers.org/metanetx.chemical/MNXM45"/>
                </rdf:Bag>
              </bqbiol:is>
              <bqbiol:hasProperty>
                <rdf:Bag>
                  <rdf:li rdf:resource="http://identifiers.org/sbo/SBO:0000247"/>
                </rdf:Bag>
              </bqbiol:hasProperty>
            </rdf:Description>
          </rdf:RDF>
        </annotation>
      </species>
      <species metaid="M_stgsterol__91__e__93__" sboTerm="SBO:0000247" id="M_stgsterol__91__e__93__" name="stigmasterol" compartment="e" hasOnlySubstanceUnits="false" boundaryCondition="false" constant="false" fbc:charge="0" fbc:chemicalFormula="C29H48O">
        <annotation xmlns:sbml="http://www.sbml.org/sbml/level3/version1/core">
          <rdf:RDF xmlns:rdf="http://www.w3.org/1999/02/22-rdf-syntax-ns#" xmlns:dcterms="http://purl.org/dc/terms/" xmlns:vCard="http://www.w3.org/2001/vcard-rdf/3.0#" xmlns:vCard4="http://www.w3.org/2006/vcard/ns#" xmlns:bqbiol="http://biomodels.net/biology-qualifiers/" xmlns:bqmodel="http://biomodels.net/model-qualifiers/">
            <rdf:Description rdf:about="#M_stgsterol__91__e__93__">
              <bqbiol:is>
                <rdf:Bag>
                  <rdf:li rdf:resource="http://identifiers.org/inchikey/HCXVJBMSMIARIN-PHZDYDNGSA-N"/>
                  <rdf:li rdf:resource="http://identifiers.org/seed.compound/cpd03225"/>
                  <rdf:li rdf:resource="http://identifiers.org/biocyc/META:CPD-4162"/>
                  <rdf:li rdf:resource="http://identifiers.org/chebi/CHEBI:28824"/>
                  <rdf:li rdf:resource="http://identifiers.org/hmdb/HMDB00937"/>
                  <rdf:li rdf:resource="http://identifiers.org/inchi/InChI=1S/C29H48O/c1-7-21(19(2)3)9-8-20(4)25-12-13-26-24-11-10-22-18-23(30)14-16-28(22,5)27(24)15-17-29(25,26)6/h8-10,19-21,23-27,30H,7,11-18H2,1-6H3/b9-8+/t20-,21-,23+,24+,25-,26+,27+,28+,29-/m1/s1"/>
                  <rdf:li rdf:resource="http://identifiers.org/kegg.compound/C05442"/>
                  <rdf:li rdf:resource="http://identifiers.org/metanetx.chemical/MNXM739074"/>
                </rdf:Bag>
              </bqbiol:is>
              <bqbiol:hasProperty>
                <rdf:Bag>
                  <rdf:li rdf:resource="http://identifiers.org/sbo/SBO:0000247"/>
                </rdf:Bag>
              </bqbiol:hasProperty>
            </rdf:Description>
          </rdf:RDF>
        </annotation>
      </species>
      <species metaid="M_magly__91__e__93__" sboTerm="SBO:0000247" id="M_magly__91__e__93__" name="1-monoglycerides" compartment="e" hasOnlySubstanceUnits="false" boundaryCondition="false" constant="false" fbc:charge="0" fbc:chemicalFormula="C4H7O4R">
        <annotation xmlns:sbml="http://www.sbml.org/sbml/level3/version1/core">
          <rdf:RDF xmlns:rdf="http://www.w3.org/1999/02/22-rdf-syntax-ns#" xmlns:dcterms="http://purl.org/dc/terms/" xmlns:vCard="http://www.w3.org/2001/vcard-rdf/3.0#" xmlns:vCard4="http://www.w3.org/2006/vcard/ns#" xmlns:bqbiol="http://biomodels.net/biology-qualifiers/" xmlns:bqmodel="http://biomodels.net/model-qualifiers/">
            <rdf:Description rdf:about="#M_magly__91__e__93__">
              <bqbiol:is>
                <rdf:Bag>
                  <rdf:li rdf:resource="http://identifiers.org/seed.compound/cpd01297"/>
                  <rdf:li rdf:resource="http://identifiers.org/biocyc/META:CPD-504"/>
                  <rdf:li rdf:resource="http://identifiers.org/chebi/CHEBI:17408"/>
                  <rdf:li rdf:resource="http://identifiers.org/kegg.compound/C01885"/>
                  <rdf:li rdf:resource="http://identifiers.org/metanetx.chemical/MNXM733607"/>
                </rdf:Bag>
              </bqbiol:is>
              <bqbiol:hasProperty>
                <rdf:Bag>
                  <rdf:li rdf:resource="http://identifiers.org/sbo/SBO:0000247"/>
                </rdf:Bag>
              </bqbiol:hasProperty>
            </rdf:Description>
          </rdf:RDF>
        </annotation>
      </species>
      <species metaid="M_dfru__91__e__93__" sboTerm="SBO:0000247" id="M_dfru__91__e__93__" name="d-fructose" compartment="e" hasOnlySubstanceUnits="false" boundaryCondition="false" constant="false" fbc:charge="0" fbc:chemicalFormula="C6H12O6">
        <notes>
          <body xmlns="http://www.w3.org/1999/xhtml">
            <p>InChIString:InChI=1S/C6H12O6/c7-1-3-4(9)5(10)6(11,2-8)12-3/h3-5,7-11H,1-2H2/t3-,4-,5+,6?/m1/s1</p>
          </body>
        </notes>
        <annotation xmlns:sbml="http://www.sbml.org/sbml/level3/version1/core">
          <rdf:RDF xmlns:rdf="http://www.w3.org/1999/02/22-rdf-syntax-ns#" xmlns:dcterms="http://purl.org/dc/terms/" xmlns:vCard="http://www.w3.org/2001/vcard-rdf/3.0#" xmlns:vCard4="http://www.w3.org/2006/vcard/ns#" xmlns:bqbiol="http://biomodels.net/biology-qualifiers/" xmlns:bqmodel="http://biomodels.net/model-qualifiers/">
            <rdf:Description rdf:about="#M_dfru__91__e__93__">
              <bqbiol:is>
                <rdf:Bag>
                  <rdf:li rdf:resource="http://identifiers.org/inchikey/RFSUNEUAIZKAJO-VRPWFDPXSA-N"/>
                  <rdf:li rdf:resource="http://identifiers.org/seed.compound/cpd00082"/>
                  <rdf:li rdf:resource="http://identifiers.org/bigg.metabolite/fru"/>
                  <rdf:li rdf:resource="http://identifiers.org/biocyc/META:Fructofuranose"/>
                  <rdf:li rdf:resource="http://identifiers.org/chebi/CHEBI:37721"/>
                  <rdf:li rdf:resource="http://identifiers.org/hmdb/HMDB62538"/>
                  <rdf:li rdf:resource="http://identifiers.org/kegg.compound/C00095"/>
                  <rdf:li rdf:resource="http://identifiers.org/metanetx.chemical/MNXM729613"/>
                </rdf:Bag>
              </bqbiol:is>
              <bqbiol:hasProperty>
                <rdf:Bag>
                  <rdf:li rdf:resource="http://identifiers.org/sbo/SBO:0000247"/>
                </rdf:Bag>
              </bqbiol:hasProperty>
            </rdf:Description>
          </rdf:RDF>
        </annotation>
      </species>
      <species metaid="M_rib__91__e__93__" sboTerm="SBO:0000247" id="M_rib__91__e__93__" name="D-ribose" compartment="e" hasOnlySubstanceUnits="false" boundaryCondition="false" constant="false" fbc:charge="0" fbc:chemicalFormula="C5H10O5">
        <notes>
          <body xmlns="http://www.w3.org/1999/xhtml">
            <p>InChIString:InChI=1S/C5H10O5/c6-1-2-3(7)4(8)5(9)10-2/h2-9H,1H2/t2-,3-,4-,5?/m1/s1</p>
          </body>
        </notes>
        <annotation xmlns:sbml="http://www.sbml.org/sbml/level3/version1/core">
          <rdf:RDF xmlns:rdf="http://www.w3.org/1999/02/22-rdf-syntax-ns#" xmlns:dcterms="http://purl.org/dc/terms/" xmlns:vCard="http://www.w3.org/2001/vcard-rdf/3.0#" xmlns:vCard4="http://www.w3.org/2006/vcard/ns#" xmlns:bqbiol="http://biomodels.net/biology-qualifiers/" xmlns:bqmodel="http://biomodels.net/model-qualifiers/">
            <rdf:Description rdf:about="#M_rib__91__e__93__">
              <bqbiol:is>
                <rdf:Bag>
                  <rdf:li rdf:resource="http://identifiers.org/inchikey/HMFHBZSHGGEWLO-SOOFDHNKSA-N"/>
                  <rdf:li rdf:resource="http://identifiers.org/seed.compound/cpd00105"/>
                  <rdf:li rdf:resource="http://identifiers.org/bigg.metabolite/rib__D"/>
                  <rdf:li rdf:resource="http://identifiers.org/biocyc/META:D-Ribofuranose"/>
                  <rdf:li rdf:resource="http://identifiers.org/chebi/CHEBI:47013"/>
                  <rdf:li rdf:resource="http://identifiers.org/hmdb/HMDB00283"/>
                  <rdf:li rdf:resource="http://identifiers.org/kegg.compound/C00121"/>
                  <rdf:li rdf:resource="http://identifiers.org/metanetx.chemical/MNXM732917"/>
                </rdf:Bag>
              </bqbiol:is>
              <bqbiol:hasProperty>
                <rdf:Bag>
                  <rdf:li rdf:resource="http://identifiers.org/sbo/SBO:0000247"/>
                </rdf:Bag>
              </bqbiol:hasProperty>
            </rdf:Description>
          </rdf:RDF>
        </annotation>
      </species>
      <species metaid="M_mlt__91__e__93__" sboTerm="SBO:0000247" id="M_mlt__91__e__93__" name="maltose" compartment="e" hasOnlySubstanceUnits="false" boundaryCondition="false" constant="false" fbc:charge="0" fbc:chemicalFormula="C12H22O11">
        <notes>
          <body xmlns="http://www.w3.org/1999/xhtml">
            <p>InChIString:InChI=1S/C12H22O11/c13-1-3-5(15)6(16)9(19)12(22-3)23-10-4(2-14)21-11(20)8(18)7(10)17/h3-20H,1-2H2/t3-,4-,5-,6+,7-,8-,9-,10-,11?,12-/m1/s1</p>
          </body>
        </notes>
        <annotation xmlns:sbml="http://www.sbml.org/sbml/level3/version1/core">
          <rdf:RDF xmlns:rdf="http://www.w3.org/1999/02/22-rdf-syntax-ns#" xmlns:dcterms="http://purl.org/dc/terms/" xmlns:vCard="http://www.w3.org/2001/vcard-rdf/3.0#" xmlns:vCard4="http://www.w3.org/2006/vcard/ns#" xmlns:bqbiol="http://biomodels.net/biology-qualifiers/" xmlns:bqmodel="http://biomodels.net/model-qualifiers/">
            <rdf:Description rdf:about="#M_mlt__91__e__93__">
              <bqbiol:is>
                <rdf:Bag>
                  <rdf:li rdf:resource="http://identifiers.org/inchikey/GUBGYTABKSRVRQ-PICCSMPSSA-N"/>
                  <rdf:li rdf:resource="http://identifiers.org/seed.compound/cpd00179"/>
                  <rdf:li rdf:resource="http://identifiers.org/bigg.metabolite/malt"/>
                  <rdf:li rdf:resource="http://identifiers.org/biocyc/META:MALTOSE"/>
                  <rdf:li rdf:resource="http://identifiers.org/chebi/CHEBI:17306"/>
                  <rdf:li rdf:resource="http://identifiers.org/hmdb/HMDB00163"/>
                  <rdf:li rdf:resource="http://identifiers.org/kegg.compound/C00208"/>
                  <rdf:li rdf:resource="http://identifiers.org/metanetx.chemical/MNXM731097"/>
                </rdf:Bag>
              </bqbiol:is>
              <bqbiol:hasProperty>
                <rdf:Bag>
                  <rdf:li rdf:resource="http://identifiers.org/sbo/SBO:0000247"/>
                </rdf:Bag>
              </bqbiol:hasProperty>
            </rdf:Description>
          </rdf:RDF>
        </annotation>
      </species>
      <species metaid="M_cellob__91__e__93__" sboTerm="SBO:0000247" id="M_cellob__91__e__93__" name="cellobiose" compartment="e" hasOnlySubstanceUnits="false" boundaryCondition="false" constant="false" fbc:charge="0" fbc:chemicalFormula="C12H22O11">
        <notes>
          <body xmlns="http://www.w3.org/1999/xhtml">
            <p>InChIString:InChI=1S/C12H22O11/c13-1-3-5(15)6(16)9(19)12(22-3)23-10-4(2-14)21-11(20)8(18)7(10)17/h3-20H,1-2H2/t3-,4-,5-,6+,7-,8-,9-,10-,11?,12+/m1/s1</p>
          </body>
        </notes>
        <annotation xmlns:sbml="http://www.sbml.org/sbml/level3/version1/core">
          <rdf:RDF xmlns:rdf="http://www.w3.org/1999/02/22-rdf-syntax-ns#" xmlns:dcterms="http://purl.org/dc/terms/" xmlns:vCard="http://www.w3.org/2001/vcard-rdf/3.0#" xmlns:vCard4="http://www.w3.org/2006/vcard/ns#" xmlns:bqbiol="http://biomodels.net/biology-qualifiers/" xmlns:bqmodel="http://biomodels.net/model-qualifiers/">
            <rdf:Description rdf:about="#M_cellob__91__e__93__">
              <bqbiol:is>
                <rdf:Bag>
                  <rdf:li rdf:resource="http://identifiers.org/inchikey/GUBGYTABKSRVRQ-CUHNMECISA-N"/>
                  <rdf:li rdf:resource="http://identifiers.org/seed.compound/cpd00158"/>
                  <rdf:li rdf:resource="http://identifiers.org/bigg.metabolite/cellb"/>
                  <rdf:li rdf:resource="http://identifiers.org/biocyc/META:CPD-15975"/>
                  <rdf:li rdf:resource="http://identifiers.org/chebi/CHEBI:17057"/>
                  <rdf:li rdf:resource="http://identifiers.org/hmdb/HMDB00055"/>
                  <rdf:li rdf:resource="http://identifiers.org/kegg.compound/C00185"/>
                  <rdf:li rdf:resource="http://identifiers.org/metanetx.chemical/MNXM726888"/>
                </rdf:Bag>
              </bqbiol:is>
              <bqbiol:hasProperty>
                <rdf:Bag>
                  <rdf:li rdf:resource="http://identifiers.org/sbo/SBO:0000247"/>
                </rdf:Bag>
              </bqbiol:hasProperty>
            </rdf:Description>
          </rdf:RDF>
        </annotation>
      </species>
      <species metaid="M_sql__91__e__93__" sboTerm="SBO:0000247" id="M_sql__91__e__93__" name="squalene" compartment="e" hasOnlySubstanceUnits="false" boundaryCondition="false" constant="false" fbc:charge="0" fbc:chemicalFormula="C30H50">
        <annotation xmlns:sbml="http://www.sbml.org/sbml/level3/version1/core">
          <rdf:RDF xmlns:rdf="http://www.w3.org/1999/02/22-rdf-syntax-ns#" xmlns:dcterms="http://purl.org/dc/terms/" xmlns:vCard="http://www.w3.org/2001/vcard-rdf/3.0#" xmlns:vCard4="http://www.w3.org/2006/vcard/ns#" xmlns:bqbiol="http://biomodels.net/biology-qualifiers/" xmlns:bqmodel="http://biomodels.net/model-qualifiers/">
            <rdf:Description rdf:about="#M_sql__91__e__93__">
              <bqbiol:is>
                <rdf:Bag>
                  <rdf:li rdf:resource="http://identifiers.org/inchikey/YYGNTYWPHWGJRM-AAJYLUCBSA-N"/>
                  <rdf:li rdf:resource="http://identifiers.org/seed.compound/cpd00559"/>
                  <rdf:li rdf:resource="http://identifiers.org/bigg.metabolite/sql"/>
                  <rdf:li rdf:resource="http://identifiers.org/biocyc/META:SQUALENE"/>
                  <rdf:li rdf:resource="http://identifiers.org/chebi/CHEBI:15440"/>
                  <rdf:li rdf:resource="http://identifiers.org/hmdb/HMDB00256"/>
                  <rdf:li rdf:resource="http://identifiers.org/inchi/InChI=1S/C30H50/c1-25(2)15-11-19-29(7)23-13-21-27(5)17-9-10-18-28(6)22-14-24-30(8)20-12-16-26(3)4/h15-18,23-24H,9-14,19-22H2,1-8H3/b27-17+,28-18+,29-23+,30-24+"/>
                  <rdf:li rdf:resource="http://identifiers.org/kegg.compound/C00751"/>
                  <rdf:li rdf:resource="http://identifiers.org/metanetx.chemical/MNXM733532"/>
                </rdf:Bag>
              </bqbiol:is>
              <bqbiol:hasProperty>
                <rdf:Bag>
                  <rdf:li rdf:resource="http://identifiers.org/sbo/SBO:0000247"/>
                </rdf:Bag>
              </bqbiol:hasProperty>
            </rdf:Description>
          </rdf:RDF>
        </annotation>
      </species>
      <species metaid="M_mg__91__c__93__" sboTerm="SBO:0000247" id="M_mg__91__c__93__" name="magnesium" compartment="c" hasOnlySubstanceUnits="false" boundaryCondition="false" constant="false" fbc:charge="2" fbc:chemicalFormula="Mg">
        <annotation xmlns:sbml="http://www.sbml.org/sbml/level3/version1/core">
          <rdf:RDF xmlns:rdf="http://www.w3.org/1999/02/22-rdf-syntax-ns#" xmlns:dcterms="http://purl.org/dc/terms/" xmlns:vCard="http://www.w3.org/2001/vcard-rdf/3.0#" xmlns:vCard4="http://www.w3.org/2006/vcard/ns#" xmlns:bqbiol="http://biomodels.net/biology-qualifiers/" xmlns:bqmodel="http://biomodels.net/model-qualifiers/">
            <rdf:Description rdf:about="#M_mg__91__c__93__">
              <bqbiol:is>
                <rdf:Bag>
                  <rdf:li rdf:resource="http://identifiers.org/inchikey/JLVVSXFLKOJNIY-UHFFFAOYSA-N"/>
                  <rdf:li rdf:resource="http://identifiers.org/seed.compound/cpd00254"/>
                  <rdf:li rdf:resource="http://identifiers.org/bigg.metabolite/mg2"/>
                  <rdf:li rdf:resource="http://identifiers.org/biocyc/META:MG+2"/>
                  <rdf:li rdf:resource="http://identifiers.org/chebi/CHEBI:18420"/>
                  <rdf:li rdf:resource="http://identifiers.org/chebi/CHEBI:39127"/>
                  <rdf:li rdf:resource="http://identifiers.org/hmdb/HMDB00547"/>
                  <rdf:li rdf:resource="http://identifiers.org/inchi/InChI=1S/Mg/q+2"/>
                  <rdf:li rdf:resource="http://identifiers.org/kegg.compound/C00305"/>
                  <rdf:li rdf:resource="http://identifiers.org/metanetx.chemical/MNXM653"/>
                </rdf:Bag>
              </bqbiol:is>
              <bqbiol:hasProperty>
                <rdf:Bag>
                  <rdf:li rdf:resource="http://identifiers.org/sbo/SBO:0000247"/>
                </rdf:Bag>
              </bqbiol:hasProperty>
            </rdf:Description>
          </rdf:RDF>
        </annotation>
      </species>
      <species metaid="M_mg__91__e__93__" sboTerm="SBO:0000247" id="M_mg__91__e__93__" name="magnesium" compartment="e" hasOnlySubstanceUnits="false" boundaryCondition="false" constant="false" fbc:charge="2" fbc:chemicalFormula="Mg">
        <annotation xmlns:sbml="http://www.sbml.org/sbml/level3/version1/core">
          <rdf:RDF xmlns:rdf="http://www.w3.org/1999/02/22-rdf-syntax-ns#" xmlns:dcterms="http://purl.org/dc/terms/" xmlns:vCard="http://www.w3.org/2001/vcard-rdf/3.0#" xmlns:vCard4="http://www.w3.org/2006/vcard/ns#" xmlns:bqbiol="http://biomodels.net/biology-qualifiers/" xmlns:bqmodel="http://biomodels.net/model-qualifiers/">
            <rdf:Description rdf:about="#M_mg__91__e__93__">
              <bqbiol:is>
                <rdf:Bag>
                  <rdf:li rdf:resource="http://identifiers.org/inchikey/JLVVSXFLKOJNIY-UHFFFAOYSA-N"/>
                  <rdf:li rdf:resource="http://identifiers.org/seed.compound/cpd00254"/>
                  <rdf:li rdf:resource="http://identifiers.org/bigg.metabolite/mg2"/>
                  <rdf:li rdf:resource="http://identifiers.org/biocyc/META:MG+2"/>
                  <rdf:li rdf:resource="http://identifiers.org/chebi/CHEBI:18420"/>
                  <rdf:li rdf:resource="http://identifiers.org/chebi/CHEBI:39127"/>
                  <rdf:li rdf:resource="http://identifiers.org/hmdb/HMDB00547"/>
                  <rdf:li rdf:resource="http://identifiers.org/inchi/InChI=1S/Mg/q+2"/>
                  <rdf:li rdf:resource="http://identifiers.org/kegg.compound/C00305"/>
                  <rdf:li rdf:resource="http://identifiers.org/metanetx.chemical/MNXM653"/>
                </rdf:Bag>
              </bqbiol:is>
              <bqbiol:hasProperty>
                <rdf:Bag>
                  <rdf:li rdf:resource="http://identifiers.org/sbo/SBO:0000247"/>
                </rdf:Bag>
              </bqbiol:hasProperty>
            </rdf:Description>
          </rdf:RDF>
        </annotation>
      </species>
      <species metaid="M_si__91__c__93__" sboTerm="SBO:0000247" id="M_si__91__c__93__" name="silicon" compartment="c" hasOnlySubstanceUnits="false" boundaryCondition="false" constant="false" fbc:charge="0" fbc:chemicalFormula="S">
        <annotation xmlns:sbml="http://www.sbml.org/sbml/level3/version1/core">
          <rdf:RDF xmlns:rdf="http://www.w3.org/1999/02/22-rdf-syntax-ns#" xmlns:dcterms="http://purl.org/dc/terms/" xmlns:vCard="http://www.w3.org/2001/vcard-rdf/3.0#" xmlns:vCard4="http://www.w3.org/2006/vcard/ns#" xmlns:bqbiol="http://biomodels.net/biology-qualifiers/" xmlns:bqmodel="http://biomodels.net/model-qualifiers/">
            <rdf:Description rdf:about="#M_si__91__c__93__">
              <bqbiol:is>
                <rdf:Bag>
                  <rdf:li rdf:resource="http://identifiers.org/inchikey/RWMKKWXZFRMVPB-UHFFFAOYSA-N"/>
                  <rdf:li rdf:resource="http://identifiers.org/seed.compound/cpd12854"/>
                  <rdf:li rdf:resource="http://identifiers.org/chebi/CHEBI:30584"/>
                  <rdf:li rdf:resource="http://identifiers.org/hmdb/HMDB02175"/>
                  <rdf:li rdf:resource="http://identifiers.org/inchi/InChI=1S/Si/q+4"/>
                  <rdf:li rdf:resource="http://identifiers.org/kegg.compound/C06263"/>
                  <rdf:li rdf:resource="http://identifiers.org/metanetx.chemical/MNXM82095"/>
                </rdf:Bag>
              </bqbiol:is>
              <bqbiol:hasProperty>
                <rdf:Bag>
                  <rdf:li rdf:resource="http://identifiers.org/sbo/SBO:0000247"/>
                </rdf:Bag>
              </bqbiol:hasProperty>
            </rdf:Description>
          </rdf:RDF>
        </annotation>
      </species>
      <species metaid="M_si__91__e__93__" sboTerm="SBO:0000247" id="M_si__91__e__93__" name="silicon" compartment="e" hasOnlySubstanceUnits="false" boundaryCondition="false" constant="false" fbc:charge="0" fbc:chemicalFormula="S">
        <annotation xmlns:sbml="http://www.sbml.org/sbml/level3/version1/core">
          <rdf:RDF xmlns:rdf="http://www.w3.org/1999/02/22-rdf-syntax-ns#" xmlns:dcterms="http://purl.org/dc/terms/" xmlns:vCard="http://www.w3.org/2001/vcard-rdf/3.0#" xmlns:vCard4="http://www.w3.org/2006/vcard/ns#" xmlns:bqbiol="http://biomodels.net/biology-qualifiers/" xmlns:bqmodel="http://biomodels.net/model-qualifiers/">
            <rdf:Description rdf:about="#M_si__91__e__93__">
              <bqbiol:is>
                <rdf:Bag>
                  <rdf:li rdf:resource="http://identifiers.org/inchikey/RWMKKWXZFRMVPB-UHFFFAOYSA-N"/>
                  <rdf:li rdf:resource="http://identifiers.org/seed.compound/cpd12854"/>
                  <rdf:li rdf:resource="http://identifiers.org/chebi/CHEBI:30584"/>
                  <rdf:li rdf:resource="http://identifiers.org/hmdb/HMDB02175"/>
                  <rdf:li rdf:resource="http://identifiers.org/inchi/InChI=1S/Si/q+4"/>
                  <rdf:li rdf:resource="http://identifiers.org/kegg.compound/C06263"/>
                  <rdf:li rdf:resource="http://identifiers.org/metanetx.chemical/MNXM82095"/>
                </rdf:Bag>
              </bqbiol:is>
              <bqbiol:hasProperty>
                <rdf:Bag>
                  <rdf:li rdf:resource="http://identifiers.org/sbo/SBO:0000247"/>
                </rdf:Bag>
              </bqbiol:hasProperty>
            </rdf:Description>
          </rdf:RDF>
        </annotation>
      </species>
      <species metaid="M_b__91__c__93__" sboTerm="SBO:0000247" id="M_b__91__c__93__" name="boron" compartment="c" hasOnlySubstanceUnits="false" boundaryCondition="false" constant="false" fbc:charge="0" fbc:chemicalFormula="B">
        <annotation xmlns:sbml="http://www.sbml.org/sbml/level3/version1/core">
          <rdf:RDF xmlns:rdf="http://www.w3.org/1999/02/22-rdf-syntax-ns#" xmlns:dcterms="http://purl.org/dc/terms/" xmlns:vCard="http://www.w3.org/2001/vcard-rdf/3.0#" xmlns:vCard4="http://www.w3.org/2006/vcard/ns#" xmlns:bqbiol="http://biomodels.net/biology-qualifiers/" xmlns:bqmodel="http://biomodels.net/model-qualifiers/">
            <rdf:Description rdf:about="#M_b__91__c__93__">
              <bqbiol:is>
                <rdf:Bag>
                  <rdf:li rdf:resource="http://identifiers.org/inchikey/FRWDHMWMHYXNLW-UHFFFAOYSA-N"/>
                  <rdf:li rdf:resource="http://identifiers.org/seed.compound/cpd12857"/>
                  <rdf:li rdf:resource="http://identifiers.org/biocyc/META:B"/>
                  <rdf:li rdf:resource="http://identifiers.org/chebi/CHEBI:30168"/>
                  <rdf:li rdf:resource="http://identifiers.org/hmdb/HMDB02386"/>
                  <rdf:li rdf:resource="http://identifiers.org/inchi/InChI=1S/B/q+3"/>
                  <rdf:li rdf:resource="http://identifiers.org/kegg.compound/C06266"/>
                  <rdf:li rdf:resource="http://identifiers.org/metanetx.chemical/MNXM44607"/>
                </rdf:Bag>
              </bqbiol:is>
              <bqbiol:hasProperty>
                <rdf:Bag>
                  <rdf:li rdf:resource="http://identifiers.org/sbo/SBO:0000247"/>
                </rdf:Bag>
              </bqbiol:hasProperty>
            </rdf:Description>
          </rdf:RDF>
        </annotation>
      </species>
      <species metaid="M_b__91__e__93__" sboTerm="SBO:0000247" id="M_b__91__e__93__" name="boron" compartment="e" hasOnlySubstanceUnits="false" boundaryCondition="false" constant="false" fbc:charge="0" fbc:chemicalFormula="B">
        <annotation xmlns:sbml="http://www.sbml.org/sbml/level3/version1/core">
          <rdf:RDF xmlns:rdf="http://www.w3.org/1999/02/22-rdf-syntax-ns#" xmlns:dcterms="http://purl.org/dc/terms/" xmlns:vCard="http://www.w3.org/2001/vcard-rdf/3.0#" xmlns:vCard4="http://www.w3.org/2006/vcard/ns#" xmlns:bqbiol="http://biomodels.net/biology-qualifiers/" xmlns:bqmodel="http://biomodels.net/model-qualifiers/">
            <rdf:Description rdf:about="#M_b__91__e__93__">
              <bqbiol:is>
                <rdf:Bag>
                  <rdf:li rdf:resource="http://identifiers.org/inchikey/FRWDHMWMHYXNLW-UHFFFAOYSA-N"/>
                  <rdf:li rdf:resource="http://identifiers.org/seed.compound/cpd12857"/>
                  <rdf:li rdf:resource="http://identifiers.org/biocyc/META:B"/>
                  <rdf:li rdf:resource="http://identifiers.org/chebi/CHEBI:30168"/>
                  <rdf:li rdf:resource="http://identifiers.org/hmdb/HMDB02386"/>
                  <rdf:li rdf:resource="http://identifiers.org/inchi/InChI=1S/B/q+3"/>
                  <rdf:li rdf:resource="http://identifiers.org/kegg.compound/C06266"/>
                  <rdf:li rdf:resource="http://identifiers.org/metanetx.chemical/MNXM44607"/>
                </rdf:Bag>
              </bqbiol:is>
              <bqbiol:hasProperty>
                <rdf:Bag>
                  <rdf:li rdf:resource="http://identifiers.org/sbo/SBO:0000247"/>
                </rdf:Bag>
              </bqbiol:hasProperty>
            </rdf:Description>
          </rdf:RDF>
        </annotation>
      </species>
      <species metaid="M_bt__91__e__93__" sboTerm="SBO:0000247" id="M_bt__91__e__93__" name="Biotin" compartment="e" hasOnlySubstanceUnits="false" boundaryCondition="false" constant="false" fbc:charge="-1" fbc:chemicalFormula="C10H15N2O3S">
        <annotation xmlns:sbml="http://www.sbml.org/sbml/level3/version1/core">
          <rdf:RDF xmlns:rdf="http://www.w3.org/1999/02/22-rdf-syntax-ns#" xmlns:dcterms="http://purl.org/dc/terms/" xmlns:vCard="http://www.w3.org/2001/vcard-rdf/3.0#" xmlns:vCard4="http://www.w3.org/2006/vcard/ns#" xmlns:bqbiol="http://biomodels.net/biology-qualifiers/" xmlns:bqmodel="http://biomodels.net/model-qualifiers/">
            <rdf:Description rdf:about="#M_bt__91__e__93__">
              <bqbiol:is>
                <rdf:Bag>
                  <rdf:li rdf:resource="http://identifiers.org/inchikey/YBJHBAHKTGYVGT-ZKWXMUAHSA-M"/>
                  <rdf:li rdf:resource="http://identifiers.org/seed.compound/cpd00104"/>
                  <rdf:li rdf:resource="http://identifiers.org/bigg.metabolite/btn"/>
                  <rdf:li rdf:resource="http://identifiers.org/biocyc/META:BIOTIN"/>
                  <rdf:li rdf:resource="http://identifiers.org/chebi/CHEBI:15956"/>
                  <rdf:li rdf:resource="http://identifiers.org/chebi/CHEBI:57586"/>
                  <rdf:li rdf:resource="http://identifiers.org/hmdb/HMDB00030"/>
                  <rdf:li rdf:resource="http://identifiers.org/inchi/InChI=1S/C10H16N2O3S/c13-8(14)4-2-1-3-7-9-6(5-16-7)11-10(15)12-9/h6-7,9H,1-5H2,(H,13,14)(H2,11,12,15)/p-1/t6-,7-,9-/m0/s1"/>
                  <rdf:li rdf:resource="http://identifiers.org/kegg.compound/C00120"/>
                  <rdf:li rdf:resource="http://identifiers.org/metanetx.chemical/MNXM304"/>
                </rdf:Bag>
              </bqbiol:is>
              <bqbiol:hasProperty>
                <rdf:Bag>
                  <rdf:li rdf:resource="http://identifiers.org/sbo/SBO:0000247"/>
                </rdf:Bag>
              </bqbiol:hasProperty>
            </rdf:Description>
          </rdf:RDF>
        </annotation>
      </species>
      <species metaid="M_vb6__91__e__93__" sboTerm="SBO:0000247" id="M_vb6__91__e__93__" name="pyridoxine" compartment="e" hasOnlySubstanceUnits="false" boundaryCondition="false" constant="false" fbc:charge="0" fbc:chemicalFormula="C8H11NO3">
        <annotation xmlns:sbml="http://www.sbml.org/sbml/level3/version1/core">
          <rdf:RDF xmlns:rdf="http://www.w3.org/1999/02/22-rdf-syntax-ns#" xmlns:dcterms="http://purl.org/dc/terms/" xmlns:vCard="http://www.w3.org/2001/vcard-rdf/3.0#" xmlns:vCard4="http://www.w3.org/2006/vcard/ns#" xmlns:bqbiol="http://biomodels.net/biology-qualifiers/" xmlns:bqmodel="http://biomodels.net/model-qualifiers/">
            <rdf:Description rdf:about="#M_vb6__91__e__93__">
              <bqbiol:is>
                <rdf:Bag>
                  <rdf:li rdf:resource="http://identifiers.org/inchikey/LXNHXLLTXMVWPM-UHFFFAOYSA-N"/>
                  <rdf:li rdf:resource="http://identifiers.org/seed.compound/cpd00263"/>
                  <rdf:li rdf:resource="http://identifiers.org/bigg.metabolite/pydxn"/>
                  <rdf:li rdf:resource="http://identifiers.org/biocyc/META:PYRIDOXINE"/>
                  <rdf:li rdf:resource="http://identifiers.org/chebi/CHEBI:16709"/>
                  <rdf:li rdf:resource="http://identifiers.org/hmdb/HMDB00239"/>
                  <rdf:li rdf:resource="http://identifiers.org/inchi/InChI=1S/C8H11NO3/c1-5-8(12)7(4-11)6(3-10)2-9-5/h2,10-12H,3-4H2,1H3"/>
                  <rdf:li rdf:resource="http://identifiers.org/kegg.compound/C00314"/>
                  <rdf:li rdf:resource="http://identifiers.org/metanetx.chemical/MNXM419"/>
                </rdf:Bag>
              </bqbiol:is>
              <bqbiol:hasProperty>
                <rdf:Bag>
                  <rdf:li rdf:resource="http://identifiers.org/sbo/SBO:0000247"/>
                </rdf:Bag>
              </bqbiol:hasProperty>
            </rdf:Description>
          </rdf:RDF>
        </annotation>
      </species>
      <species metaid="M_fum__91__e__93__" sboTerm="SBO:0000247" id="M_fum__91__e__93__" name="fumarate" compartment="e" hasOnlySubstanceUnits="false" boundaryCondition="false" constant="false" fbc:charge="-2" fbc:chemicalFormula="C4H2O4">
        <annotation xmlns:sbml="http://www.sbml.org/sbml/level3/version1/core">
          <rdf:RDF xmlns:rdf="http://www.w3.org/1999/02/22-rdf-syntax-ns#" xmlns:dcterms="http://purl.org/dc/terms/" xmlns:vCard="http://www.w3.org/2001/vcard-rdf/3.0#" xmlns:vCard4="http://www.w3.org/2006/vcard/ns#" xmlns:bqbiol="http://biomodels.net/biology-qualifiers/" xmlns:bqmodel="http://biomodels.net/model-qualifiers/">
            <rdf:Description rdf:about="#M_fum__91__e__93__">
              <bqbiol:is>
                <rdf:Bag>
                  <rdf:li rdf:resource="http://identifiers.org/inchikey/VZCYOOQTPOCHFL-OWOJBTEDSA-L"/>
                  <rdf:li rdf:resource="http://identifiers.org/seed.compound/cpd00106"/>
                  <rdf:li rdf:resource="http://identifiers.org/bigg.metabolite/fum"/>
                  <rdf:li rdf:resource="http://identifiers.org/biocyc/META:FUM"/>
                  <rdf:li rdf:resource="http://identifiers.org/chebi/CHEBI:18012"/>
                  <rdf:li rdf:resource="http://identifiers.org/chebi/CHEBI:29806"/>
                  <rdf:li rdf:resource="http://identifiers.org/chebi/CHEBI:37154"/>
                  <rdf:li rdf:resource="http://identifiers.org/hmdb/HMDB00134"/>
                  <rdf:li rdf:resource="http://identifiers.org/inchi/InChI=1S/C4H4O4/c5-3(6)1-2-4(7)8/h1-2H,(H,5,6)(H,7,8)/p-2/b2-1+"/>
                  <rdf:li rdf:resource="http://identifiers.org/kegg.compound/C00122"/>
                  <rdf:li rdf:resource="http://identifiers.org/metanetx.chemical/MNXM737340"/>
                </rdf:Bag>
              </bqbiol:is>
              <bqbiol:hasProperty>
                <rdf:Bag>
                  <rdf:li rdf:resource="http://identifiers.org/sbo/SBO:0000247"/>
                </rdf:Bag>
              </bqbiol:hasProperty>
            </rdf:Description>
          </rdf:RDF>
        </annotation>
      </species>
      <species metaid="M_pyr__91__e__93__" sboTerm="SBO:0000247" id="M_pyr__91__e__93__" name="pyruvate" compartment="e" hasOnlySubstanceUnits="false" boundaryCondition="false" constant="false" fbc:charge="-1" fbc:chemicalFormula="C3H3O3">
        <annotation xmlns:sbml="http://www.sbml.org/sbml/level3/version1/core">
          <rdf:RDF xmlns:rdf="http://www.w3.org/1999/02/22-rdf-syntax-ns#" xmlns:dcterms="http://purl.org/dc/terms/" xmlns:vCard="http://www.w3.org/2001/vcard-rdf/3.0#" xmlns:vCard4="http://www.w3.org/2006/vcard/ns#" xmlns:bqbiol="http://biomodels.net/biology-qualifiers/" xmlns:bqmodel="http://biomodels.net/model-qualifiers/">
            <rdf:Description rdf:about="#M_pyr__91__e__93__">
              <bqbiol:is>
                <rdf:Bag>
                  <rdf:li rdf:resource="http://identifiers.org/inchikey/LCTONWCANYUPML-UHFFFAOYSA-M"/>
                  <rdf:li rdf:resource="http://identifiers.org/seed.compound/cpd00020"/>
                  <rdf:li rdf:resource="http://identifiers.org/bigg.metabolite/pyr"/>
                  <rdf:li rdf:resource="http://identifiers.org/biocyc/META:PYRUVATE"/>
                  <rdf:li rdf:resource="http://identifiers.org/chebi/CHEBI:15361"/>
                  <rdf:li rdf:resource="http://identifiers.org/chebi/CHEBI:32816"/>
                  <rdf:li rdf:resource="http://identifiers.org/hmdb/HMDB00243"/>
                  <rdf:li rdf:resource="http://identifiers.org/inchi/InChI=1S/C3H4O3/c1-2(4)3(5)6/h1H3,(H,5,6)/p-1"/>
                  <rdf:li rdf:resource="http://identifiers.org/kegg.compound/C00022"/>
                  <rdf:li rdf:resource="http://identifiers.org/metanetx.chemical/MNXM23"/>
                </rdf:Bag>
              </bqbiol:is>
              <bqbiol:hasProperty>
                <rdf:Bag>
                  <rdf:li rdf:resource="http://identifiers.org/sbo/SBO:0000247"/>
                </rdf:Bag>
              </bqbiol:hasProperty>
            </rdf:Description>
          </rdf:RDF>
        </annotation>
      </species>
      <species metaid="M_pant__91__e__93__" sboTerm="SBO:0000247" id="M_pant__91__e__93__" name="(r)-pantoate" compartment="e" hasOnlySubstanceUnits="false" boundaryCondition="false" constant="false" fbc:charge="-1" fbc:chemicalFormula="C6H11O4">
        <annotation xmlns:sbml="http://www.sbml.org/sbml/level3/version1/core">
          <rdf:RDF xmlns:rdf="http://www.w3.org/1999/02/22-rdf-syntax-ns#" xmlns:dcterms="http://purl.org/dc/terms/" xmlns:vCard="http://www.w3.org/2001/vcard-rdf/3.0#" xmlns:vCard4="http://www.w3.org/2006/vcard/ns#" xmlns:bqbiol="http://biomodels.net/biology-qualifiers/" xmlns:bqmodel="http://biomodels.net/model-qualifiers/">
            <rdf:Description rdf:about="#M_pant__91__e__93__">
              <bqbiol:is>
                <rdf:Bag>
                  <rdf:li rdf:resource="http://identifiers.org/inchikey/OTOIIPJYVQJATP-BYPYZUCNSA-M"/>
                  <rdf:li rdf:resource="http://identifiers.org/seed.compound/cpd00408"/>
                  <rdf:li rdf:resource="http://identifiers.org/bigg.metabolite/pant__R"/>
                  <rdf:li rdf:resource="http://identifiers.org/biocyc/META:L-PANTOATE"/>
                  <rdf:li rdf:resource="http://identifiers.org/chebi/CHEBI:14737"/>
                  <rdf:li rdf:resource="http://identifiers.org/chebi/CHEBI:15980"/>
                  <rdf:li rdf:resource="http://identifiers.org/chebi/CHEBI:18697"/>
                  <rdf:li rdf:resource="http://identifiers.org/inchi/InChI=1S/C6H12O4/c1-6(2,3-7)4(8)5(9)10/h4,7-8H,3H2,1-2H3,(H,9,10)/p-1/t4-/m0/s1"/>
                  <rdf:li rdf:resource="http://identifiers.org/kegg.compound/C00522"/>
                  <rdf:li rdf:resource="http://identifiers.org/metanetx.chemical/MNXM593"/>
                </rdf:Bag>
              </bqbiol:is>
              <bqbiol:hasProperty>
                <rdf:Bag>
                  <rdf:li rdf:resource="http://identifiers.org/sbo/SBO:0000247"/>
                </rdf:Bag>
              </bqbiol:hasProperty>
            </rdf:Description>
          </rdf:RDF>
        </annotation>
      </species>
      <species metaid="M_bdglc__91__c__93__" sboTerm="SBO:0000247" id="M_bdglc__91__c__93__" name="beta-d-glucose" compartment="c" hasOnlySubstanceUnits="false" boundaryCondition="false" constant="false" fbc:charge="0" fbc:chemicalFormula="C6H12O6">
        <annotation xmlns:sbml="http://www.sbml.org/sbml/level3/version1/core">
          <rdf:RDF xmlns:rdf="http://www.w3.org/1999/02/22-rdf-syntax-ns#" xmlns:dcterms="http://purl.org/dc/terms/" xmlns:vCard="http://www.w3.org/2001/vcard-rdf/3.0#" xmlns:vCard4="http://www.w3.org/2006/vcard/ns#" xmlns:bqbiol="http://biomodels.net/biology-qualifiers/" xmlns:bqmodel="http://biomodels.net/model-qualifiers/">
            <rdf:Description rdf:about="#M_bdglc__91__c__93__">
              <bqbiol:is>
                <rdf:Bag>
                  <rdf:li rdf:resource="http://identifiers.org/inchikey/WQZGKKKJIJFFOK-VFUOTHLCSA-N"/>
                  <rdf:li rdf:resource="http://identifiers.org/seed.compound/cpd00190"/>
                  <rdf:li rdf:resource="http://identifiers.org/bigg.metabolite/glc_D_B"/>
                  <rdf:li rdf:resource="http://identifiers.org/biocyc/META:GLC"/>
                  <rdf:li rdf:resource="http://identifiers.org/chebi/CHEBI:15903"/>
                  <rdf:li rdf:resource="http://identifiers.org/hmdb/HMDB00516"/>
                  <rdf:li rdf:resource="http://identifiers.org/inchi/InChI=1S/C6H12O6/c7-1-2-3(8)4(9)5(10)6(11)12-2/h2-11H,1H2/t2-,3-,4+,5-,6-/m1/s1"/>
                  <rdf:li rdf:resource="http://identifiers.org/kegg.compound/C00221"/>
                  <rdf:li rdf:resource="http://identifiers.org/metanetx.chemical/MNXM105"/>
                </rdf:Bag>
              </bqbiol:is>
              <bqbiol:hasProperty>
                <rdf:Bag>
                  <rdf:li rdf:resource="http://identifiers.org/sbo/SBO:0000247"/>
                </rdf:Bag>
              </bqbiol:hasProperty>
            </rdf:Description>
          </rdf:RDF>
        </annotation>
      </species>
      <species metaid="M_adglc__91__c__93__" sboTerm="SBO:0000247" id="M_adglc__91__c__93__" name="alpha-d-glucose" compartment="c" hasOnlySubstanceUnits="false" boundaryCondition="false" constant="false" fbc:charge="0" fbc:chemicalFormula="C6H12O6">
        <annotation xmlns:sbml="http://www.sbml.org/sbml/level3/version1/core">
          <rdf:RDF xmlns:rdf="http://www.w3.org/1999/02/22-rdf-syntax-ns#" xmlns:dcterms="http://purl.org/dc/terms/" xmlns:vCard="http://www.w3.org/2001/vcard-rdf/3.0#" xmlns:vCard4="http://www.w3.org/2006/vcard/ns#" xmlns:bqbiol="http://biomodels.net/biology-qualifiers/" xmlns:bqmodel="http://biomodels.net/model-qualifiers/">
            <rdf:Description rdf:about="#M_adglc__91__c__93__">
              <bqbiol:is>
                <rdf:Bag>
                  <rdf:li rdf:resource="http://identifiers.org/inchikey/WQZGKKKJIJFFOK-DVKNGEFBSA-N"/>
                  <rdf:li rdf:resource="http://identifiers.org/seed.compound/cpd19001"/>
                  <rdf:li rdf:resource="http://identifiers.org/bigg.metabolite/Glc_aD"/>
                  <rdf:li rdf:resource="http://identifiers.org/biocyc/META:ALPHA-GLUCOSE"/>
                  <rdf:li rdf:resource="http://identifiers.org/chebi/CHEBI:17925"/>
                  <rdf:li rdf:resource="http://identifiers.org/chebi/CHEBI:88300"/>
                  <rdf:li rdf:resource="http://identifiers.org/hmdb/HMDB03345"/>
                  <rdf:li rdf:resource="http://identifiers.org/inchi/InChI=1S/C6H12O6/c7-1-2-3(8)4(9)5(10)6(11)12-2/h2-11H,1H2/t2-,3-,4+,5-,6+/m1/s1"/>
                  <rdf:li rdf:resource="http://identifiers.org/kegg.compound/C00267"/>
                  <rdf:li rdf:resource="http://identifiers.org/metanetx.chemical/MNXM735618"/>
                </rdf:Bag>
              </bqbiol:is>
              <bqbiol:hasProperty>
                <rdf:Bag>
                  <rdf:li rdf:resource="http://identifiers.org/sbo/SBO:0000247"/>
                </rdf:Bag>
              </bqbiol:hasProperty>
            </rdf:Description>
          </rdf:RDF>
        </annotation>
      </species>
      <species metaid="M_bdglc6p__91__c__93__" sboTerm="SBO:0000247" id="M_bdglc6p__91__c__93__" name="beta-d-glucose-6-phosphate" compartment="c" hasOnlySubstanceUnits="false" boundaryCondition="false" constant="false" fbc:charge="-2" fbc:chemicalFormula="C6H11O9P">
        <annotation xmlns:sbml="http://www.sbml.org/sbml/level3/version1/core">
          <rdf:RDF xmlns:rdf="http://www.w3.org/1999/02/22-rdf-syntax-ns#" xmlns:dcterms="http://purl.org/dc/terms/" xmlns:vCard="http://www.w3.org/2001/vcard-rdf/3.0#" xmlns:vCard4="http://www.w3.org/2006/vcard/ns#" xmlns:bqbiol="http://biomodels.net/biology-qualifiers/" xmlns:bqmodel="http://biomodels.net/model-qualifiers/">
            <rdf:Description rdf:about="#M_bdglc6p__91__c__93__">
              <bqbiol:is>
                <rdf:Bag>
                  <rdf:li rdf:resource="http://identifiers.org/inchikey/NBSCHQHZLSJFNQ-VFUOTHLCSA-L"/>
                  <rdf:li rdf:resource="http://identifiers.org/seed.compound/cpd00863"/>
                  <rdf:li rdf:resource="http://identifiers.org/bigg.metabolite/M01389"/>
                  <rdf:li rdf:resource="http://identifiers.org/bigg.metabolite/g6p_B"/>
                  <rdf:li rdf:resource="http://identifiers.org/biocyc/META:GLC-6-P"/>
                  <rdf:li rdf:resource="http://identifiers.org/chebi/CHEBI:17719"/>
                  <rdf:li rdf:resource="http://identifiers.org/chebi/CHEBI:58247"/>
                  <rdf:li rdf:resource="http://identifiers.org/hmdb/HMDB03498"/>
                  <rdf:li rdf:resource="http://identifiers.org/inchi/InChI=1S/C6H13O9P/c7-3-2(1-14-16(11,12)13)15-6(10)5(9)4(3)8/h2-10H,1H2,(H2,11,12,13)/p-2/t2-,3-,4+,5-,6-/m1/s1"/>
                  <rdf:li rdf:resource="http://identifiers.org/kegg.compound/C01172"/>
                  <rdf:li rdf:resource="http://identifiers.org/metanetx.chemical/MNXM508"/>
                </rdf:Bag>
              </bqbiol:is>
              <bqbiol:hasProperty>
                <rdf:Bag>
                  <rdf:li rdf:resource="http://identifiers.org/sbo/SBO:0000247"/>
                </rdf:Bag>
              </bqbiol:hasProperty>
            </rdf:Description>
          </rdf:RDF>
        </annotation>
      </species>
      <species metaid="M_adgall__91__c__93__" sboTerm="SBO:0000247" id="M_adgall__91__c__93__" name="alpha-d-galactose" compartment="c" hasOnlySubstanceUnits="false" boundaryCondition="false" constant="false" fbc:charge="0" fbc:chemicalFormula="C6H12O6">
        <annotation xmlns:sbml="http://www.sbml.org/sbml/level3/version1/core">
          <rdf:RDF xmlns:rdf="http://www.w3.org/1999/02/22-rdf-syntax-ns#" xmlns:dcterms="http://purl.org/dc/terms/" xmlns:vCard="http://www.w3.org/2001/vcard-rdf/3.0#" xmlns:vCard4="http://www.w3.org/2006/vcard/ns#" xmlns:bqbiol="http://biomodels.net/biology-qualifiers/" xmlns:bqmodel="http://biomodels.net/model-qualifiers/">
            <rdf:Description rdf:about="#M_adgall__91__c__93__">
              <bqbiol:is>
                <rdf:Bag>
                  <rdf:li rdf:resource="http://identifiers.org/inchikey/WQZGKKKJIJFFOK-PHYPRBDBSA-N"/>
                  <rdf:li rdf:resource="http://identifiers.org/seed.compound/cpd00724"/>
                  <rdf:li rdf:resource="http://identifiers.org/bigg.metabolite/gal"/>
                  <rdf:li rdf:resource="http://identifiers.org/biocyc/META:ALPHA-D-GALACTOSE"/>
                  <rdf:li rdf:resource="http://identifiers.org/chebi/CHEBI:28061"/>
                  <rdf:li rdf:resource="http://identifiers.org/hmdb/HMDB00143"/>
                  <rdf:li rdf:resource="http://identifiers.org/hmdb/HMDB33704"/>
                  <rdf:li rdf:resource="http://identifiers.org/inchi/InChI=1S/C6H12O6/c7-1-2-3(8)4(9)5(10)6(11)12-2/h2-11H,1H2/t2-,3+,4+,5-,6+/m1/s1"/>
                  <rdf:li rdf:resource="http://identifiers.org/kegg.compound/C00984"/>
                  <rdf:li rdf:resource="http://identifiers.org/metanetx.chemical/MNXM735262"/>
                </rdf:Bag>
              </bqbiol:is>
              <bqbiol:hasProperty>
                <rdf:Bag>
                  <rdf:li rdf:resource="http://identifiers.org/sbo/SBO:0000247"/>
                </rdf:Bag>
              </bqbiol:hasProperty>
            </rdf:Description>
          </rdf:RDF>
        </annotation>
      </species>
      <species metaid="M_mi34p__91__c__93__" sboTerm="SBO:0000247" id="M_mi34p__91__c__93__" name="D-myo-Inositol 3,4-bisphosphate" compartment="c" hasOnlySubstanceUnits="false" boundaryCondition="false" constant="false" fbc:charge="-4" fbc:chemicalFormula="C6H10O12P2">
        <annotation xmlns:sbml="http://www.sbml.org/sbml/level3/version1/core">
          <rdf:RDF xmlns:rdf="http://www.w3.org/1999/02/22-rdf-syntax-ns#" xmlns:dcterms="http://purl.org/dc/terms/" xmlns:vCard="http://www.w3.org/2001/vcard-rdf/3.0#" xmlns:vCard4="http://www.w3.org/2006/vcard/ns#" xmlns:bqbiol="http://biomodels.net/biology-qualifiers/" xmlns:bqmodel="http://biomodels.net/model-qualifiers/">
            <rdf:Description rdf:about="#M_mi34p__91__c__93__">
              <bqbiol:is>
                <rdf:Bag>
                  <rdf:li rdf:resource="http://identifiers.org/inchikey/MCKAJXMRULSUKI-CNWJWELYSA-J"/>
                  <rdf:li rdf:resource="http://identifiers.org/seed.compound/cpd02513"/>
                  <rdf:li rdf:resource="http://identifiers.org/bigg.metabolite/mi34p"/>
                  <rdf:li rdf:resource="http://identifiers.org/biocyc/META:D-MYO-INOSITOL-34-BISPHOSPHATE"/>
                  <rdf:li rdf:resource="http://identifiers.org/chebi/CHEBI:28858"/>
                  <rdf:li rdf:resource="http://identifiers.org/chebi/CHEBI:83241"/>
                  <rdf:li rdf:resource="http://identifiers.org/hmdb/HMDB06235"/>
                  <rdf:li rdf:resource="http://identifiers.org/inchi/InChI=1S/C6H14O12P2/c7-1-2(8)4(10)6(18-20(14,15)16)5(3(1)9)17-19(11,12)13/h1-10H,(H2,11,12,13)(H2,14,15,16)/p-4/t1-,2-,3-,4+,5-,6-/m0/s1"/>
                  <rdf:li rdf:resource="http://identifiers.org/kegg.compound/C04063"/>
                  <rdf:li rdf:resource="http://identifiers.org/metanetx.chemical/MNXM2768"/>
                </rdf:Bag>
              </bqbiol:is>
              <bqbiol:hasProperty>
                <rdf:Bag>
                  <rdf:li rdf:resource="http://identifiers.org/sbo/SBO:0000247"/>
                </rdf:Bag>
              </bqbiol:hasProperty>
            </rdf:Description>
          </rdf:RDF>
        </annotation>
      </species>
      <species metaid="M_rbl_D__91__c__93__" sboTerm="SBO:0000247" id="M_rbl_D__91__c__93__" name="D-Ribulose" compartment="c" hasOnlySubstanceUnits="false" boundaryCondition="false" constant="false" fbc:charge="0" fbc:chemicalFormula="C5H10O5">
        <annotation xmlns:sbml="http://www.sbml.org/sbml/level3/version1/core">
          <rdf:RDF xmlns:rdf="http://www.w3.org/1999/02/22-rdf-syntax-ns#" xmlns:dcterms="http://purl.org/dc/terms/" xmlns:vCard="http://www.w3.org/2001/vcard-rdf/3.0#" xmlns:vCard4="http://www.w3.org/2006/vcard/ns#" xmlns:bqbiol="http://biomodels.net/biology-qualifiers/" xmlns:bqmodel="http://biomodels.net/model-qualifiers/">
            <rdf:Description rdf:about="#M_rbl_D__91__c__93__">
              <bqbiol:is>
                <rdf:Bag>
                  <rdf:li rdf:resource="http://identifiers.org/inchikey/LQXVFWRQNMEDEE-WDCZJNDASA-N"/>
                  <rdf:li rdf:resource="http://identifiers.org/seed.compound/cpd05268"/>
                  <rdf:li rdf:resource="http://identifiers.org/bigg.metabolite/rbl__D"/>
                  <rdf:li rdf:resource="http://identifiers.org/biocyc/META:D-RIBULOSE"/>
                  <rdf:li rdf:resource="http://identifiers.org/chebi/CHEBI:28552"/>
                  <rdf:li rdf:resource="http://identifiers.org/hmdb/HMDB00621"/>
                  <rdf:li rdf:resource="http://identifiers.org/inchi/InChI=1S/C5H10O5/c6-2-5(9)4(8)3(7)1-10-5/h3-4,6-9H,1-2H2/t3-,4-,5+/m1/s1"/>
                  <rdf:li rdf:resource="http://identifiers.org/kegg.compound/C00309"/>
                  <rdf:li rdf:resource="http://identifiers.org/kegg.compound/C08354"/>
                  <rdf:li rdf:resource="http://identifiers.org/metanetx.chemical/MNXM735688"/>
                </rdf:Bag>
              </bqbiol:is>
              <bqbiol:hasProperty>
                <rdf:Bag>
                  <rdf:li rdf:resource="http://identifiers.org/sbo/SBO:0000247"/>
                </rdf:Bag>
              </bqbiol:hasProperty>
            </rdf:Description>
          </rdf:RDF>
        </annotation>
      </species>
      <species metaid="M_dasp__91__c__93__" sboTerm="SBO:0000247" id="M_dasp__91__c__93__" name="D-Aspartate" compartment="c" hasOnlySubstanceUnits="false" boundaryCondition="false" constant="false" fbc:charge="-1" fbc:chemicalFormula="C4H6NO4">
        <annotation xmlns:sbml="http://www.sbml.org/sbml/level3/version1/core">
          <rdf:RDF xmlns:rdf="http://www.w3.org/1999/02/22-rdf-syntax-ns#" xmlns:dcterms="http://purl.org/dc/terms/" xmlns:vCard="http://www.w3.org/2001/vcard-rdf/3.0#" xmlns:vCard4="http://www.w3.org/2006/vcard/ns#" xmlns:bqbiol="http://biomodels.net/biology-qualifiers/" xmlns:bqmodel="http://biomodels.net/model-qualifiers/">
            <rdf:Description rdf:about="#M_dasp__91__c__93__">
              <bqbiol:is>
                <rdf:Bag>
                  <rdf:li rdf:resource="http://identifiers.org/inchikey/CKLJMWTZIZZHCS-UWTATZPHSA-M"/>
                  <rdf:li rdf:resource="http://identifiers.org/seed.compound/cpd00320"/>
                  <rdf:li rdf:resource="http://identifiers.org/bigg.metabolite/asp__D"/>
                  <rdf:li rdf:resource="http://identifiers.org/biocyc/META:CPD-302"/>
                  <rdf:li rdf:resource="http://identifiers.org/chebi/CHEBI:17364"/>
                  <rdf:li rdf:resource="http://identifiers.org/chebi/CHEBI:29990"/>
                  <rdf:li rdf:resource="http://identifiers.org/chebi/CHEBI:29994"/>
                  <rdf:li rdf:resource="http://identifiers.org/hmdb/HMDB06483"/>
                  <rdf:li rdf:resource="http://identifiers.org/inchi/InChI=1S/C4H7NO4/c5-2(4(8)9)1-3(6)7/h2H,1,5H2,(H,6,7)(H,8,9)/p-1/t2-/m1/s1"/>
                  <rdf:li rdf:resource="http://identifiers.org/kegg.compound/C00402"/>
                  <rdf:li rdf:resource="http://identifiers.org/metanetx.chemical/MNXM974"/>
                </rdf:Bag>
              </bqbiol:is>
              <bqbiol:hasProperty>
                <rdf:Bag>
                  <rdf:li rdf:resource="http://identifiers.org/sbo/SBO:0000247"/>
                </rdf:Bag>
              </bqbiol:hasProperty>
            </rdf:Description>
          </rdf:RDF>
        </annotation>
      </species>
      <species metaid="M_succsal__91__m__93__" sboTerm="SBO:0000247" id="M_succsal__91__m__93__" name="succinate semialdehyde" compartment="m" hasOnlySubstanceUnits="false" boundaryCondition="false" constant="false" fbc:charge="-1" fbc:chemicalFormula="C4H5O3">
        <annotation xmlns:sbml="http://www.sbml.org/sbml/level3/version1/core">
          <rdf:RDF xmlns:rdf="http://www.w3.org/1999/02/22-rdf-syntax-ns#" xmlns:dcterms="http://purl.org/dc/terms/" xmlns:vCard="http://www.w3.org/2001/vcard-rdf/3.0#" xmlns:vCard4="http://www.w3.org/2006/vcard/ns#" xmlns:bqbiol="http://biomodels.net/biology-qualifiers/" xmlns:bqmodel="http://biomodels.net/model-qualifiers/">
            <rdf:Description rdf:about="#M_succsal__91__m__93__">
              <bqbiol:is>
                <rdf:Bag>
                  <rdf:li rdf:resource="http://identifiers.org/inchikey/UIUJIQZEACWQSV-UHFFFAOYSA-M"/>
                  <rdf:li rdf:resource="http://identifiers.org/seed.compound/cpd00199"/>
                  <rdf:li rdf:resource="http://identifiers.org/bigg.metabolite/sucsal"/>
                  <rdf:li rdf:resource="http://identifiers.org/biocyc/META:SUCC-S-ALD"/>
                  <rdf:li rdf:resource="http://identifiers.org/chebi/CHEBI:16265"/>
                  <rdf:li rdf:resource="http://identifiers.org/chebi/CHEBI:26805"/>
                  <rdf:li rdf:resource="http://identifiers.org/chebi/CHEBI:57706"/>
                  <rdf:li rdf:resource="http://identifiers.org/hmdb/HMDB01259"/>
                  <rdf:li rdf:resource="http://identifiers.org/inchi/InChI=1S/C4H6O3/c5-3-1-2-4(6)7/h3H,1-2H2,(H,6,7)/p-1"/>
                  <rdf:li rdf:resource="http://identifiers.org/kegg.compound/C00232"/>
                  <rdf:li rdf:resource="http://identifiers.org/metanetx.chemical/MNXM172"/>
                </rdf:Bag>
              </bqbiol:is>
              <bqbiol:hasProperty>
                <rdf:Bag>
                  <rdf:li rdf:resource="http://identifiers.org/sbo/SBO:0000247"/>
                </rdf:Bag>
              </bqbiol:hasProperty>
            </rdf:Description>
          </rdf:RDF>
        </annotation>
      </species>
      <species metaid="M_2impro__91__m__93__" sboTerm="SBO:0000247" id="M_2impro__91__m__93__" name="2-Iminopropanoate" compartment="m" hasOnlySubstanceUnits="false" boundaryCondition="false" constant="false" fbc:charge="0" fbc:chemicalFormula="C3H5NO2">
        <annotation xmlns:sbml="http://www.sbml.org/sbml/level3/version1/core">
          <rdf:RDF xmlns:rdf="http://www.w3.org/1999/02/22-rdf-syntax-ns#" xmlns:dcterms="http://purl.org/dc/terms/" xmlns:vCard="http://www.w3.org/2001/vcard-rdf/3.0#" xmlns:vCard4="http://www.w3.org/2006/vcard/ns#" xmlns:bqbiol="http://biomodels.net/biology-qualifiers/" xmlns:bqmodel="http://biomodels.net/model-qualifiers/">
            <rdf:Description rdf:about="#M_2impro__91__m__93__">
              <bqbiol:is>
                <rdf:Bag>
                  <rdf:li rdf:resource="http://identifiers.org/inchikey/DUAWRLXHCUAWMK-UHFFFAOYSA-N"/>
                  <rdf:li rdf:resource="http://identifiers.org/seed.compound/cpd32744"/>
                  <rdf:li rdf:resource="http://identifiers.org/biocyc/META:CPD-16015"/>
                  <rdf:li rdf:resource="http://identifiers.org/chebi/CHEBI:44400"/>
                  <rdf:li rdf:resource="http://identifiers.org/chebi/CHEBI:76608"/>
                  <rdf:li rdf:resource="http://identifiers.org/chebi/CHEBI:77456"/>
                  <rdf:li rdf:resource="http://identifiers.org/inchi/InChI=1S/C3H5NO2/c1-2(4)3(5)6/h4H,1H3,(H,5,6)"/>
                  <rdf:li rdf:resource="http://identifiers.org/kegg.compound/C20904"/>
                  <rdf:li rdf:resource="http://identifiers.org/metanetx.chemical/MNXM734498"/>
                </rdf:Bag>
              </bqbiol:is>
              <bqbiol:hasProperty>
                <rdf:Bag>
                  <rdf:li rdf:resource="http://identifiers.org/sbo/SBO:0000247"/>
                </rdf:Bag>
              </bqbiol:hasProperty>
            </rdf:Description>
          </rdf:RDF>
        </annotation>
      </species>
      <species metaid="M_2impro__91__c__93__" sboTerm="SBO:0000247" id="M_2impro__91__c__93__" name="2-Iminopropanoate" compartment="c" hasOnlySubstanceUnits="false" boundaryCondition="false" constant="false" fbc:charge="0" fbc:chemicalFormula="C3H5NO2">
        <annotation xmlns:sbml="http://www.sbml.org/sbml/level3/version1/core">
          <rdf:RDF xmlns:rdf="http://www.w3.org/1999/02/22-rdf-syntax-ns#" xmlns:dcterms="http://purl.org/dc/terms/" xmlns:vCard="http://www.w3.org/2001/vcard-rdf/3.0#" xmlns:vCard4="http://www.w3.org/2006/vcard/ns#" xmlns:bqbiol="http://biomodels.net/biology-qualifiers/" xmlns:bqmodel="http://biomodels.net/model-qualifiers/">
            <rdf:Description rdf:about="#M_2impro__91__c__93__">
              <bqbiol:is>
                <rdf:Bag>
                  <rdf:li rdf:resource="http://identifiers.org/inchikey/DUAWRLXHCUAWMK-UHFFFAOYSA-N"/>
                  <rdf:li rdf:resource="http://identifiers.org/seed.compound/cpd32744"/>
                  <rdf:li rdf:resource="http://identifiers.org/biocyc/META:CPD-16015"/>
                  <rdf:li rdf:resource="http://identifiers.org/chebi/CHEBI:44400"/>
                  <rdf:li rdf:resource="http://identifiers.org/chebi/CHEBI:76608"/>
                  <rdf:li rdf:resource="http://identifiers.org/chebi/CHEBI:77456"/>
                  <rdf:li rdf:resource="http://identifiers.org/inchi/InChI=1S/C3H5NO2/c1-2(4)3(5)6/h4H,1H3,(H,5,6)"/>
                  <rdf:li rdf:resource="http://identifiers.org/kegg.compound/C20904"/>
                  <rdf:li rdf:resource="http://identifiers.org/metanetx.chemical/MNXM734498"/>
                </rdf:Bag>
              </bqbiol:is>
              <bqbiol:hasProperty>
                <rdf:Bag>
                  <rdf:li rdf:resource="http://identifiers.org/sbo/SBO:0000247"/>
                </rdf:Bag>
              </bqbiol:hasProperty>
            </rdf:Description>
          </rdf:RDF>
        </annotation>
      </species>
      <species metaid="M_thcys__91__c__93__" sboTerm="SBO:0000247" id="M_thcys__91__c__93__" name="Thiocysteine" compartment="c" hasOnlySubstanceUnits="false" boundaryCondition="false" constant="false" fbc:charge="0" fbc:chemicalFormula="C3H7NO2S2">
        <annotation xmlns:sbml="http://www.sbml.org/sbml/level3/version1/core">
          <rdf:RDF xmlns:rdf="http://www.w3.org/1999/02/22-rdf-syntax-ns#" xmlns:dcterms="http://purl.org/dc/terms/" xmlns:vCard="http://www.w3.org/2001/vcard-rdf/3.0#" xmlns:vCard4="http://www.w3.org/2006/vcard/ns#" xmlns:bqbiol="http://biomodels.net/biology-qualifiers/" xmlns:bqmodel="http://biomodels.net/model-qualifiers/">
            <rdf:Description rdf:about="#M_thcys__91__c__93__">
              <bqbiol:is>
                <rdf:Bag>
                  <rdf:li rdf:resource="http://identifiers.org/inchikey/XBKONSCREBSMCS-REOHCLBHSA-N"/>
                  <rdf:li rdf:resource="http://identifiers.org/seed.compound/cpd01347"/>
                  <rdf:li rdf:resource="http://identifiers.org/bigg.metabolite/thcys"/>
                  <rdf:li rdf:resource="http://identifiers.org/biocyc/META:THIOCYSTEINE"/>
                  <rdf:li rdf:resource="http://identifiers.org/chebi/CHEBI:28839"/>
                  <rdf:li rdf:resource="http://identifiers.org/chebi/CHEBI:58591"/>
                  <rdf:li rdf:resource="http://identifiers.org/hmdb/HMDB03585"/>
                  <rdf:li rdf:resource="http://identifiers.org/inchi/InChI=1S/C3H7NO2S2/c4-2(1-8-7)3(5)6/h2,7H,1,4H2,(H,5,6)/t2-/m0/s1"/>
                  <rdf:li rdf:resource="http://identifiers.org/kegg.compound/C01962"/>
                  <rdf:li rdf:resource="http://identifiers.org/metanetx.chemical/MNXM735173"/>
                </rdf:Bag>
              </bqbiol:is>
              <bqbiol:hasProperty>
                <rdf:Bag>
                  <rdf:li rdf:resource="http://identifiers.org/sbo/SBO:0000247"/>
                </rdf:Bag>
              </bqbiol:hasProperty>
            </rdf:Description>
          </rdf:RDF>
        </annotation>
      </species>
      <species metaid="M_cysi__91__c__93__" sboTerm="SBO:0000247" id="M_cysi__91__c__93__" name="L-cystine" compartment="c" hasOnlySubstanceUnits="false" boundaryCondition="false" constant="false" fbc:charge="0" fbc:chemicalFormula="C6H12N2O4S2">
        <annotation xmlns:sbml="http://www.sbml.org/sbml/level3/version1/core">
          <rdf:RDF xmlns:rdf="http://www.w3.org/1999/02/22-rdf-syntax-ns#" xmlns:dcterms="http://purl.org/dc/terms/" xmlns:vCard="http://www.w3.org/2001/vcard-rdf/3.0#" xmlns:vCard4="http://www.w3.org/2006/vcard/ns#" xmlns:bqbiol="http://biomodels.net/biology-qualifiers/" xmlns:bqmodel="http://biomodels.net/model-qualifiers/">
            <rdf:Description rdf:about="#M_cysi__91__c__93__">
              <bqbiol:is>
                <rdf:Bag>
                  <rdf:li rdf:resource="http://identifiers.org/inchikey/LEVWYRKDKASIDU-IMJSIDKUSA-N"/>
                  <rdf:li rdf:resource="http://identifiers.org/seed.compound/cpd00381"/>
                  <rdf:li rdf:resource="http://identifiers.org/seed.compound/cpd01018"/>
                  <rdf:li rdf:resource="http://identifiers.org/bigg.metabolite/cysi__L"/>
                  <rdf:li rdf:resource="http://identifiers.org/biocyc/META:CYSTINE"/>
                  <rdf:li rdf:resource="http://identifiers.org/biocyc/META:cystine"/>
                  <rdf:li rdf:resource="http://identifiers.org/chebi/CHEBI:16283"/>
                  <rdf:li rdf:resource="http://identifiers.org/chebi/CHEBI:17376"/>
                  <rdf:li rdf:resource="http://identifiers.org/chebi/CHEBI:35491"/>
                  <rdf:li rdf:resource="http://identifiers.org/chebi/CHEBI:35492"/>
                  <rdf:li rdf:resource="http://identifiers.org/chebi/CHEBI:63163"/>
                  <rdf:li rdf:resource="http://identifiers.org/hmdb/HMDB00192"/>
                  <rdf:li rdf:resource="http://identifiers.org/inchi/InChI=1S/C6H12N2O4S2/c7-3(5(9)10)1-13-14-2-4(8)6(11)12/h3-4H,1-2,7-8H2,(H,9,10)(H,11,12)/t3-,4-/m0/s1"/>
                  <rdf:li rdf:resource="http://identifiers.org/kegg.compound/C00491"/>
                  <rdf:li rdf:resource="http://identifiers.org/kegg.compound/C01420"/>
                  <rdf:li rdf:resource="http://identifiers.org/metanetx.chemical/MNXM927"/>
                </rdf:Bag>
              </bqbiol:is>
              <bqbiol:hasProperty>
                <rdf:Bag>
                  <rdf:li rdf:resource="http://identifiers.org/sbo/SBO:0000247"/>
                </rdf:Bag>
              </bqbiol:hasProperty>
            </rdf:Description>
          </rdf:RDF>
        </annotation>
      </species>
      <species metaid="M_5smet5thin__91__c__93__" sboTerm="SBO:0000247" id="M_5smet5thin__91__c__93__" name="5&apos;-S-Methyl-5&apos;-thioinosine" compartment="c" hasOnlySubstanceUnits="false" boundaryCondition="false" constant="false" fbc:charge="0" fbc:chemicalFormula="C11H14N4O4S">
        <annotation xmlns:sbml="http://www.sbml.org/sbml/level3/version1/core">
          <rdf:RDF xmlns:rdf="http://www.w3.org/1999/02/22-rdf-syntax-ns#" xmlns:dcterms="http://purl.org/dc/terms/" xmlns:vCard="http://www.w3.org/2001/vcard-rdf/3.0#" xmlns:vCard4="http://www.w3.org/2006/vcard/ns#" xmlns:bqbiol="http://biomodels.net/biology-qualifiers/" xmlns:bqmodel="http://biomodels.net/model-qualifiers/">
            <rdf:Description rdf:about="#M_5smet5thin__91__c__93__">
              <bqbiol:is>
                <rdf:Bag>
                  <rdf:li rdf:resource="http://identifiers.org/inchikey/GXYLOXCSJFJFKA-IOSLPCCCSA-N"/>
                  <rdf:li rdf:resource="http://identifiers.org/seed.compound/cpd21032"/>
                  <rdf:li rdf:resource="http://identifiers.org/bigg.metabolite/5mti"/>
                  <rdf:li rdf:resource="http://identifiers.org/biocyc/META:5-METHYLTHIOINOSINE"/>
                  <rdf:li rdf:resource="http://identifiers.org/chebi/CHEBI:48595"/>
                  <rdf:li rdf:resource="http://identifiers.org/inchi/InChI=1S/C11H14N4O4S/c1-20-2-5-7(16)8(17)11(19-5)15-4-14-6-9(15)12-3-13-10(6)18/h3-5,7-8,11,16-17H,2H2,1H3,(H,12,13,18)/t5-,7-,8-,11-/m1/s1"/>
                  <rdf:li rdf:resource="http://identifiers.org/kegg.compound/C19787"/>
                  <rdf:li rdf:resource="http://identifiers.org/metanetx.chemical/MNXM2620"/>
                </rdf:Bag>
              </bqbiol:is>
              <bqbiol:hasProperty>
                <rdf:Bag>
                  <rdf:li rdf:resource="http://identifiers.org/sbo/SBO:0000247"/>
                </rdf:Bag>
              </bqbiol:hasProperty>
            </rdf:Description>
          </rdf:RDF>
        </annotation>
      </species>
      <species metaid="M_4hthdipicol__91__c__93__" sboTerm="SBO:0000247" id="M_4hthdipicol__91__c__93__" name="(2S,4S)-4-Hydroxy-2,3,4,5-tetrahydrodipicolinate" compartment="c" hasOnlySubstanceUnits="false" boundaryCondition="false" constant="false" fbc:charge="-2" fbc:chemicalFormula="C7H7NO5">
        <annotation xmlns:sbml="http://www.sbml.org/sbml/level3/version1/core">
          <rdf:RDF xmlns:rdf="http://www.w3.org/1999/02/22-rdf-syntax-ns#" xmlns:dcterms="http://purl.org/dc/terms/" xmlns:vCard="http://www.w3.org/2001/vcard-rdf/3.0#" xmlns:vCard4="http://www.w3.org/2006/vcard/ns#" xmlns:bqbiol="http://biomodels.net/biology-qualifiers/" xmlns:bqmodel="http://biomodels.net/model-qualifiers/">
            <rdf:Description rdf:about="#M_4hthdipicol__91__c__93__">
              <bqbiol:is>
                <rdf:Bag>
                  <rdf:li rdf:resource="http://identifiers.org/inchikey/DVTPRYHENFBCII-IMJSIDKUSA-L"/>
                  <rdf:li rdf:resource="http://identifiers.org/seed.compound/cpd21488"/>
                  <rdf:li rdf:resource="http://identifiers.org/seed.compound/cpd30769"/>
                  <rdf:li rdf:resource="http://identifiers.org/bigg.metabolite/4hthdp"/>
                  <rdf:li rdf:resource="http://identifiers.org/biocyc/META:CPD-14443"/>
                  <rdf:li rdf:resource="http://identifiers.org/chebi/CHEBI:67139"/>
                  <rdf:li rdf:resource="http://identifiers.org/chebi/CHEBI:67205"/>
                  <rdf:li rdf:resource="http://identifiers.org/inchi/InChI=1S/C7H9NO5/c9-3-1-4(6(10)11)8-5(2-3)7(12)13/h3-4,9H,1-2H2,(H,10,11)(H,12,13)/p-2/t3-,4-/m0/s1"/>
                  <rdf:li rdf:resource="http://identifiers.org/kegg.compound/C20258"/>
                  <rdf:li rdf:resource="http://identifiers.org/metanetx.chemical/MNXM30985"/>
                </rdf:Bag>
              </bqbiol:is>
              <bqbiol:hasProperty>
                <rdf:Bag>
                  <rdf:li rdf:resource="http://identifiers.org/sbo/SBO:0000247"/>
                </rdf:Bag>
              </bqbiol:hasProperty>
            </rdf:Description>
          </rdf:RDF>
        </annotation>
      </species>
      <species metaid="M_l2a6olate__91__c__93__" sboTerm="SBO:0000247" id="M_l2a6olate__91__c__93__" name="L-2-Amino-6-oxopimelate" compartment="c" hasOnlySubstanceUnits="false" boundaryCondition="false" constant="false" fbc:charge="-1" fbc:chemicalFormula="C7H10NO5">
        <annotation xmlns:sbml="http://www.sbml.org/sbml/level3/version1/core">
          <rdf:RDF xmlns:rdf="http://www.w3.org/1999/02/22-rdf-syntax-ns#" xmlns:dcterms="http://purl.org/dc/terms/" xmlns:vCard="http://www.w3.org/2001/vcard-rdf/3.0#" xmlns:vCard4="http://www.w3.org/2006/vcard/ns#" xmlns:bqbiol="http://biomodels.net/biology-qualifiers/" xmlns:bqmodel="http://biomodels.net/model-qualifiers/">
            <rdf:Description rdf:about="#M_l2a6olate__91__c__93__">
              <bqbiol:is>
                <rdf:Bag>
                  <rdf:li rdf:resource="http://identifiers.org/inchikey/UKCSFKLWNHUBDY-BYPYZUCNSA-M"/>
                  <rdf:li rdf:resource="http://identifiers.org/seed.compound/cpd02414"/>
                  <rdf:li rdf:resource="http://identifiers.org/biocyc/META:L-ALPHA-AMINO-EPSILON-KETO-PIMELATE"/>
                  <rdf:li rdf:resource="http://identifiers.org/chebi/CHEBI:28245"/>
                  <rdf:li rdf:resource="http://identifiers.org/chebi/CHEBI:58556"/>
                  <rdf:li rdf:resource="http://identifiers.org/inchi/InChI=1S/C7H11NO5/c8-4(6(10)11)2-1-3-5(9)7(12)13/h4H,1-3,8H2,(H,10,11)(H,12,13)/p-1/t4-/m0/s1"/>
                  <rdf:li rdf:resource="http://identifiers.org/kegg.compound/C03871"/>
                  <rdf:li rdf:resource="http://identifiers.org/metanetx.chemical/MNXM1873"/>
                </rdf:Bag>
              </bqbiol:is>
              <bqbiol:hasProperty>
                <rdf:Bag>
                  <rdf:li rdf:resource="http://identifiers.org/sbo/SBO:0000247"/>
                </rdf:Bag>
              </bqbiol:hasProperty>
            </rdf:Description>
          </rdf:RDF>
        </annotation>
      </species>
      <species metaid="M_protein__91__c__93__" sboTerm="SBO:0000247" id="M_protein__91__c__93__" name="Protein" compartment="c" hasOnlySubstanceUnits="false" boundaryCondition="false" constant="false" fbc:charge="0" fbc:chemicalFormula="CHNOR2">
        <annotation xmlns:sbml="http://www.sbml.org/sbml/level3/version1/core">
          <rdf:RDF xmlns:rdf="http://www.w3.org/1999/02/22-rdf-syntax-ns#" xmlns:dcterms="http://purl.org/dc/terms/" xmlns:vCard="http://www.w3.org/2001/vcard-rdf/3.0#" xmlns:vCard4="http://www.w3.org/2006/vcard/ns#" xmlns:bqbiol="http://biomodels.net/biology-qualifiers/" xmlns:bqmodel="http://biomodels.net/model-qualifiers/">
            <rdf:Description rdf:about="#M_protein__91__c__93__">
              <bqbiol:is>
                <rdf:Bag>
                  <rdf:li rdf:resource="http://identifiers.org/seed.compound/cpd11463"/>
                  <rdf:li rdf:resource="http://identifiers.org/bigg.metabolite/PROTEIN"/>
                  <rdf:li rdf:resource="http://identifiers.org/biocyc/META:General-Protein-Substrates"/>
                  <rdf:li rdf:resource="http://identifiers.org/chebi/CHEBI:16541"/>
                  <rdf:li rdf:resource="http://identifiers.org/kegg.compound/C00017"/>
                  <rdf:li rdf:resource="http://identifiers.org/metanetx.chemical/MNXM733321"/>
                </rdf:Bag>
              </bqbiol:is>
              <bqbiol:hasProperty>
                <rdf:Bag>
                  <rdf:li rdf:resource="http://identifiers.org/sbo/SBO:0000247"/>
                </rdf:Bag>
              </bqbiol:hasProperty>
            </rdf:Description>
          </rdf:RDF>
        </annotation>
      </species>
      <species metaid="M_2hyoxplac__91__c__93__" sboTerm="SBO:0000247" id="M_2hyoxplac__91__c__93__" name="2-Hydroxyphenylacetate" compartment="c" hasOnlySubstanceUnits="false" boundaryCondition="false" constant="false" fbc:charge="-1" fbc:chemicalFormula="C8H7O3">
        <annotation xmlns:sbml="http://www.sbml.org/sbml/level3/version1/core">
          <rdf:RDF xmlns:rdf="http://www.w3.org/1999/02/22-rdf-syntax-ns#" xmlns:dcterms="http://purl.org/dc/terms/" xmlns:vCard="http://www.w3.org/2001/vcard-rdf/3.0#" xmlns:vCard4="http://www.w3.org/2006/vcard/ns#" xmlns:bqbiol="http://biomodels.net/biology-qualifiers/" xmlns:bqmodel="http://biomodels.net/model-qualifiers/">
            <rdf:Description rdf:about="#M_2hyoxplac__91__c__93__">
              <bqbiol:is>
                <rdf:Bag>
                  <rdf:li rdf:resource="http://identifiers.org/inchikey/CCVYRRGZDBSHFU-UHFFFAOYSA-M"/>
                  <rdf:li rdf:resource="http://identifiers.org/seed.compound/cpd03480"/>
                  <rdf:li rdf:resource="http://identifiers.org/bigg.metabolite/2hyoxplac"/>
                  <rdf:li rdf:resource="http://identifiers.org/biocyc/META:CPD-11495"/>
                  <rdf:li rdf:resource="http://identifiers.org/chebi/CHEBI:28478"/>
                  <rdf:li rdf:resource="http://identifiers.org/chebi/CHEBI:62423"/>
                  <rdf:li rdf:resource="http://identifiers.org/hmdb/HMDB00669"/>
                  <rdf:li rdf:resource="http://identifiers.org/inchi/InChI=1S/C8H8O3/c9-7-4-2-1-3-6(7)5-8(10)11/h1-4,9H,5H2,(H,10,11)/p-1"/>
                  <rdf:li rdf:resource="http://identifiers.org/kegg.compound/C05852"/>
                  <rdf:li rdf:resource="http://identifiers.org/metanetx.chemical/MNXM2160"/>
                </rdf:Bag>
              </bqbiol:is>
              <bqbiol:hasProperty>
                <rdf:Bag>
                  <rdf:li rdf:resource="http://identifiers.org/sbo/SBO:0000247"/>
                </rdf:Bag>
              </bqbiol:hasProperty>
            </rdf:Description>
          </rdf:RDF>
        </annotation>
      </species>
      <species metaid="M_formanth__91__c__93__" sboTerm="SBO:0000247" id="M_formanth__91__c__93__" name="Formylanthranilate" compartment="c" hasOnlySubstanceUnits="false" boundaryCondition="false" constant="false" fbc:charge="-1" fbc:chemicalFormula="C8H6NO3">
        <annotation xmlns:sbml="http://www.sbml.org/sbml/level3/version1/core">
          <rdf:RDF xmlns:rdf="http://www.w3.org/1999/02/22-rdf-syntax-ns#" xmlns:dcterms="http://purl.org/dc/terms/" xmlns:vCard="http://www.w3.org/2001/vcard-rdf/3.0#" xmlns:vCard4="http://www.w3.org/2006/vcard/ns#" xmlns:bqbiol="http://biomodels.net/biology-qualifiers/" xmlns:bqmodel="http://biomodels.net/model-qualifiers/">
            <rdf:Description rdf:about="#M_formanth__91__c__93__">
              <bqbiol:is>
                <rdf:Bag>
                  <rdf:li rdf:resource="http://identifiers.org/inchikey/LLLPDUXGHXIXIW-UHFFFAOYSA-M"/>
                  <rdf:li rdf:resource="http://identifiers.org/seed.compound/cpd03364"/>
                  <rdf:li rdf:resource="http://identifiers.org/bigg.metabolite/nformanth"/>
                  <rdf:li rdf:resource="http://identifiers.org/biocyc/META:N-FORMYLANTHRANILATE"/>
                  <rdf:li rdf:resource="http://identifiers.org/chebi/CHEBI:18410"/>
                  <rdf:li rdf:resource="http://identifiers.org/chebi/CHEBI:36575"/>
                  <rdf:li rdf:resource="http://identifiers.org/hmdb/HMDB04089"/>
                  <rdf:li rdf:resource="http://identifiers.org/inchi/InChI=1S/C8H7NO3/c10-5-9-7-4-2-1-3-6(7)8(11)12/h1-5H,(H,9,10)(H,11,12)/p-1"/>
                  <rdf:li rdf:resource="http://identifiers.org/kegg.compound/C05653"/>
                  <rdf:li rdf:resource="http://identifiers.org/metanetx.chemical/MNXM2265"/>
                </rdf:Bag>
              </bqbiol:is>
              <bqbiol:hasProperty>
                <rdf:Bag>
                  <rdf:li rdf:resource="http://identifiers.org/sbo/SBO:0000247"/>
                </rdf:Bag>
              </bqbiol:hasProperty>
            </rdf:Description>
          </rdf:RDF>
        </annotation>
      </species>
      <species metaid="M_sprm__91__c__93__" sboTerm="SBO:0000247" id="M_sprm__91__c__93__" name="Spermine" compartment="c" hasOnlySubstanceUnits="false" boundaryCondition="false" constant="false" fbc:charge="4" fbc:chemicalFormula="C10H30N4">
        <annotation xmlns:sbml="http://www.sbml.org/sbml/level3/version1/core">
          <rdf:RDF xmlns:rdf="http://www.w3.org/1999/02/22-rdf-syntax-ns#" xmlns:dcterms="http://purl.org/dc/terms/" xmlns:vCard="http://www.w3.org/2001/vcard-rdf/3.0#" xmlns:vCard4="http://www.w3.org/2006/vcard/ns#" xmlns:bqbiol="http://biomodels.net/biology-qualifiers/" xmlns:bqmodel="http://biomodels.net/model-qualifiers/">
            <rdf:Description rdf:about="#M_sprm__91__c__93__">
              <bqbiol:is>
                <rdf:Bag>
                  <rdf:li rdf:resource="http://identifiers.org/inchikey/PFNFFQXMRSDOHW-UHFFFAOYSA-R"/>
                  <rdf:li rdf:resource="http://identifiers.org/seed.compound/cpd00558"/>
                  <rdf:li rdf:resource="http://identifiers.org/bigg.metabolite/sprm"/>
                  <rdf:li rdf:resource="http://identifiers.org/biocyc/META:SPERMINE"/>
                  <rdf:li rdf:resource="http://identifiers.org/chebi/CHEBI:15746"/>
                  <rdf:li rdf:resource="http://identifiers.org/chebi/CHEBI:45725"/>
                  <rdf:li rdf:resource="http://identifiers.org/hmdb/HMDB01256"/>
                  <rdf:li rdf:resource="http://identifiers.org/inchi/InChI=1S/C10H26N4/c11-5-3-9-13-7-1-2-8-14-10-4-6-12/h13-14H,1-12H2/p+4"/>
                  <rdf:li rdf:resource="http://identifiers.org/kegg.compound/C00750"/>
                  <rdf:li rdf:resource="http://identifiers.org/metanetx.chemical/MNXM408"/>
                </rdf:Bag>
              </bqbiol:is>
              <bqbiol:hasProperty>
                <rdf:Bag>
                  <rdf:li rdf:resource="http://identifiers.org/sbo/SBO:0000247"/>
                </rdf:Bag>
              </bqbiol:hasProperty>
            </rdf:Description>
          </rdf:RDF>
        </annotation>
      </species>
      <species metaid="M_trnaasp__91__c__93__" sboTerm="SBO:0000247" id="M_trnaasp__91__c__93__" name="tRNA(Asp)" compartment="c" hasOnlySubstanceUnits="false" boundaryCondition="false" constant="false" fbc:charge="0" fbc:chemicalFormula="HR">
        <annotation xmlns:sbml="http://www.sbml.org/sbml/level3/version1/core">
          <rdf:RDF xmlns:rdf="http://www.w3.org/1999/02/22-rdf-syntax-ns#" xmlns:dcterms="http://purl.org/dc/terms/" xmlns:vCard="http://www.w3.org/2001/vcard-rdf/3.0#" xmlns:vCard4="http://www.w3.org/2006/vcard/ns#" xmlns:bqbiol="http://biomodels.net/biology-qualifiers/" xmlns:bqmodel="http://biomodels.net/model-qualifiers/">
            <rdf:Description rdf:about="#M_trnaasp__91__c__93__">
              <bqbiol:is>
                <rdf:Bag>
                  <rdf:li rdf:resource="http://identifiers.org/seed.compound/cpd11909"/>
                  <rdf:li rdf:resource="http://identifiers.org/seed.compound/cpd22286"/>
                  <rdf:li rdf:resource="http://identifiers.org/bigg.metabolite/trnaasp"/>
                  <rdf:li rdf:resource="http://identifiers.org/biocyc/META:ASP-tRNAs"/>
                  <rdf:li rdf:resource="http://identifiers.org/chebi/CHEBI:29186"/>
                  <rdf:li rdf:resource="http://identifiers.org/kegg.compound/C01638"/>
                  <rdf:li rdf:resource="http://identifiers.org/metanetx.chemical/MNXM90752"/>
                </rdf:Bag>
              </bqbiol:is>
              <bqbiol:hasProperty>
                <rdf:Bag>
                  <rdf:li rdf:resource="http://identifiers.org/sbo/SBO:0000247"/>
                </rdf:Bag>
              </bqbiol:hasProperty>
            </rdf:Description>
          </rdf:RDF>
        </annotation>
      </species>
      <species metaid="M_asptrna__91__c__93__" sboTerm="SBO:0000247" id="M_asptrna__91__c__93__" name="L-Aspartyl-tRNA(Asp)" compartment="c" hasOnlySubstanceUnits="false" boundaryCondition="false" constant="false" fbc:charge="0" fbc:chemicalFormula="C4H6NO3R">
        <annotation xmlns:sbml="http://www.sbml.org/sbml/level3/version1/core">
          <rdf:RDF xmlns:rdf="http://www.w3.org/1999/02/22-rdf-syntax-ns#" xmlns:dcterms="http://purl.org/dc/terms/" xmlns:vCard="http://www.w3.org/2001/vcard-rdf/3.0#" xmlns:vCard4="http://www.w3.org/2006/vcard/ns#" xmlns:bqbiol="http://biomodels.net/biology-qualifiers/" xmlns:bqmodel="http://biomodels.net/model-qualifiers/">
            <rdf:Description rdf:about="#M_asptrna__91__c__93__">
              <bqbiol:is>
                <rdf:Bag>
                  <rdf:li rdf:resource="http://identifiers.org/seed.compound/cpd12226"/>
                  <rdf:li rdf:resource="http://identifiers.org/bigg.metabolite/asptrna"/>
                  <rdf:li rdf:resource="http://identifiers.org/biocyc/META:Charged-ASP-tRNAs"/>
                  <rdf:li rdf:resource="http://identifiers.org/chebi/CHEBI:29158"/>
                  <rdf:li rdf:resource="http://identifiers.org/kegg.compound/C02984"/>
                  <rdf:li rdf:resource="http://identifiers.org/metanetx.chemical/MNXM730166"/>
                </rdf:Bag>
              </bqbiol:is>
              <bqbiol:hasProperty>
                <rdf:Bag>
                  <rdf:li rdf:resource="http://identifiers.org/sbo/SBO:0000247"/>
                </rdf:Bag>
              </bqbiol:hasProperty>
            </rdf:Description>
          </rdf:RDF>
        </annotation>
      </species>
      <species metaid="M_trnaarg__91__c__93__" sboTerm="SBO:0000247" id="M_trnaarg__91__c__93__" name="tRNA(Arg)" compartment="c" hasOnlySubstanceUnits="false" boundaryCondition="false" constant="false" fbc:charge="0" fbc:chemicalFormula="HR">
        <annotation xmlns:sbml="http://www.sbml.org/sbml/level3/version1/core">
          <rdf:RDF xmlns:rdf="http://www.w3.org/1999/02/22-rdf-syntax-ns#" xmlns:dcterms="http://purl.org/dc/terms/" xmlns:vCard="http://www.w3.org/2001/vcard-rdf/3.0#" xmlns:vCard4="http://www.w3.org/2006/vcard/ns#" xmlns:bqbiol="http://biomodels.net/biology-qualifiers/" xmlns:bqmodel="http://biomodels.net/model-qualifiers/">
            <rdf:Description rdf:about="#M_trnaarg__91__c__93__">
              <bqbiol:is>
                <rdf:Bag>
                  <rdf:li rdf:resource="http://identifiers.org/seed.compound/cpd11907"/>
                  <rdf:li rdf:resource="http://identifiers.org/seed.compound/cpd22281"/>
                  <rdf:li rdf:resource="http://identifiers.org/bigg.metabolite/trnaarg"/>
                  <rdf:li rdf:resource="http://identifiers.org/biocyc/META:ARG-tRNAs"/>
                  <rdf:li rdf:resource="http://identifiers.org/chebi/CHEBI:29171"/>
                  <rdf:li rdf:resource="http://identifiers.org/kegg.compound/C01636"/>
                  <rdf:li rdf:resource="http://identifiers.org/metanetx.chemical/MNXM90751"/>
                </rdf:Bag>
              </bqbiol:is>
              <bqbiol:hasProperty>
                <rdf:Bag>
                  <rdf:li rdf:resource="http://identifiers.org/sbo/SBO:0000247"/>
                </rdf:Bag>
              </bqbiol:hasProperty>
            </rdf:Description>
          </rdf:RDF>
        </annotation>
      </species>
      <species metaid="M_argtrna__91__c__93__" sboTerm="SBO:0000247" id="M_argtrna__91__c__93__" name="L-Arginyl-tRNA(Arg)" compartment="c" hasOnlySubstanceUnits="false" boundaryCondition="false" constant="false" fbc:charge="2" fbc:chemicalFormula="C6H15N4OR">
        <annotation xmlns:sbml="http://www.sbml.org/sbml/level3/version1/core">
          <rdf:RDF xmlns:rdf="http://www.w3.org/1999/02/22-rdf-syntax-ns#" xmlns:dcterms="http://purl.org/dc/terms/" xmlns:vCard="http://www.w3.org/2001/vcard-rdf/3.0#" xmlns:vCard4="http://www.w3.org/2006/vcard/ns#" xmlns:bqbiol="http://biomodels.net/biology-qualifiers/" xmlns:bqmodel="http://biomodels.net/model-qualifiers/">
            <rdf:Description rdf:about="#M_argtrna__91__c__93__">
              <bqbiol:is>
                <rdf:Bag>
                  <rdf:li rdf:resource="http://identifiers.org/seed.compound/cpd12036"/>
                  <rdf:li rdf:resource="http://identifiers.org/bigg.metabolite/argtrna"/>
                  <rdf:li rdf:resource="http://identifiers.org/biocyc/META:Charged-ARG-tRNAs"/>
                  <rdf:li rdf:resource="http://identifiers.org/chebi/CHEBI:18366"/>
                  <rdf:li rdf:resource="http://identifiers.org/kegg.compound/C02163"/>
                  <rdf:li rdf:resource="http://identifiers.org/metanetx.chemical/MNXM741228"/>
                </rdf:Bag>
              </bqbiol:is>
              <bqbiol:hasProperty>
                <rdf:Bag>
                  <rdf:li rdf:resource="http://identifiers.org/sbo/SBO:0000247"/>
                </rdf:Bag>
              </bqbiol:hasProperty>
            </rdf:Description>
          </rdf:RDF>
        </annotation>
      </species>
      <species metaid="M_slnt__91__c__93__" sboTerm="SBO:0000247" id="M_slnt__91__c__93__" name="Selenite" compartment="c" hasOnlySubstanceUnits="false" boundaryCondition="false" constant="false" fbc:charge="-2" fbc:chemicalFormula="O3Se">
        <annotation xmlns:sbml="http://www.sbml.org/sbml/level3/version1/core">
          <rdf:RDF xmlns:rdf="http://www.w3.org/1999/02/22-rdf-syntax-ns#" xmlns:dcterms="http://purl.org/dc/terms/" xmlns:vCard="http://www.w3.org/2001/vcard-rdf/3.0#" xmlns:vCard4="http://www.w3.org/2006/vcard/ns#" xmlns:bqbiol="http://biomodels.net/biology-qualifiers/" xmlns:bqmodel="http://biomodels.net/model-qualifiers/">
            <rdf:Description rdf:about="#M_slnt__91__c__93__">
              <bqbiol:is>
                <rdf:Bag>
                  <rdf:li rdf:resource="http://identifiers.org/inchikey/MCAHWIHFGHIESP-UHFFFAOYSA-L"/>
                  <rdf:li rdf:resource="http://identifiers.org/seed.compound/cpd03387"/>
                  <rdf:li rdf:resource="http://identifiers.org/bigg.metabolite/slnt"/>
                  <rdf:li rdf:resource="http://identifiers.org/biocyc/META:SELENITE"/>
                  <rdf:li rdf:resource="http://identifiers.org/chebi/CHEBI:18212"/>
                  <rdf:li rdf:resource="http://identifiers.org/chebi/CHEBI:26642"/>
                  <rdf:li rdf:resource="http://identifiers.org/chebi/CHEBI:29924"/>
                  <rdf:li rdf:resource="http://identifiers.org/hmdb/HMDB11119"/>
                  <rdf:li rdf:resource="http://identifiers.org/inchi/InChI=1S/H2O3Se/c1-4(2)3/h(H2,1,2,3)/p-2"/>
                  <rdf:li rdf:resource="http://identifiers.org/kegg.compound/C05684"/>
                  <rdf:li rdf:resource="http://identifiers.org/metanetx.chemical/MNXM1157"/>
                </rdf:Bag>
              </bqbiol:is>
              <bqbiol:hasProperty>
                <rdf:Bag>
                  <rdf:li rdf:resource="http://identifiers.org/sbo/SBO:0000247"/>
                </rdf:Bag>
              </bqbiol:hasProperty>
            </rdf:Description>
          </rdf:RDF>
        </annotation>
      </species>
      <species metaid="M_sel__91__c__93__" sboTerm="SBO:0000247" id="M_sel__91__c__93__" name="Selenate" compartment="c" hasOnlySubstanceUnits="false" boundaryCondition="false" constant="false" fbc:charge="-2" fbc:chemicalFormula="SeO4">
        <annotation xmlns:sbml="http://www.sbml.org/sbml/level3/version1/core">
          <rdf:RDF xmlns:rdf="http://www.w3.org/1999/02/22-rdf-syntax-ns#" xmlns:dcterms="http://purl.org/dc/terms/" xmlns:vCard="http://www.w3.org/2001/vcard-rdf/3.0#" xmlns:vCard4="http://www.w3.org/2006/vcard/ns#" xmlns:bqbiol="http://biomodels.net/biology-qualifiers/" xmlns:bqmodel="http://biomodels.net/model-qualifiers/">
            <rdf:Description rdf:about="#M_sel__91__c__93__">
              <bqbiol:is>
                <rdf:Bag>
                  <rdf:li rdf:resource="http://identifiers.org/inchikey/QYHFIVBSNOWOCQ-UHFFFAOYSA-L"/>
                  <rdf:li rdf:resource="http://identifiers.org/seed.compound/cpd03396"/>
                  <rdf:li rdf:resource="http://identifiers.org/bigg.metabolite/sel"/>
                  <rdf:li rdf:resource="http://identifiers.org/biocyc/META:SELENATE"/>
                  <rdf:li rdf:resource="http://identifiers.org/chebi/CHEBI:15075"/>
                  <rdf:li rdf:resource="http://identifiers.org/chebi/CHEBI:18170"/>
                  <rdf:li rdf:resource="http://identifiers.org/chebi/CHEBI:33490"/>
                  <rdf:li rdf:resource="http://identifiers.org/hmdb/HMDB62761"/>
                  <rdf:li rdf:resource="http://identifiers.org/inchi/InChI=1S/H2O4Se/c1-5(2,3)4/h(H2,1,2,3,4)/p-2"/>
                  <rdf:li rdf:resource="http://identifiers.org/kegg.compound/C05697"/>
                  <rdf:li rdf:resource="http://identifiers.org/metanetx.chemical/MNXM2282"/>
                </rdf:Bag>
              </bqbiol:is>
              <bqbiol:hasProperty>
                <rdf:Bag>
                  <rdf:li rdf:resource="http://identifiers.org/sbo/SBO:0000247"/>
                </rdf:Bag>
              </bqbiol:hasProperty>
            </rdf:Description>
          </rdf:RDF>
        </annotation>
      </species>
      <species metaid="M_5a4ibmide__91__c__93__" sboTerm="SBO:0000247" id="M_5a4ibmide__91__c__93__" name="5-Amino-4-imidazolecarboxyamide" compartment="c" hasOnlySubstanceUnits="false" boundaryCondition="false" constant="false" fbc:charge="0" fbc:chemicalFormula="C4H6N4O">
        <annotation xmlns:sbml="http://www.sbml.org/sbml/level3/version1/core">
          <rdf:RDF xmlns:rdf="http://www.w3.org/1999/02/22-rdf-syntax-ns#" xmlns:dcterms="http://purl.org/dc/terms/" xmlns:vCard="http://www.w3.org/2001/vcard-rdf/3.0#" xmlns:vCard4="http://www.w3.org/2006/vcard/ns#" xmlns:bqbiol="http://biomodels.net/biology-qualifiers/" xmlns:bqmodel="http://biomodels.net/model-qualifiers/">
            <rdf:Description rdf:about="#M_5a4ibmide__91__c__93__">
              <bqbiol:is>
                <rdf:Bag>
                  <rdf:li rdf:resource="http://identifiers.org/inchikey/DVNYTAVYBRSTGK-UHFFFAOYSA-N"/>
                  <rdf:li rdf:resource="http://identifiers.org/seed.compound/cpd02506"/>
                  <rdf:li rdf:resource="http://identifiers.org/bigg.metabolite/C04051"/>
                  <rdf:li rdf:resource="http://identifiers.org/biocyc/META:CPD-3762"/>
                  <rdf:li rdf:resource="http://identifiers.org/chebi/CHEBI:2030"/>
                  <rdf:li rdf:resource="http://identifiers.org/hmdb/HMDB03192"/>
                  <rdf:li rdf:resource="http://identifiers.org/inchi/InChI=1S/C4H6N4O/c5-3-2(4(6)9)7-1-8-3/h1H,5H2,(H2,6,9)(H,7,8)"/>
                  <rdf:li rdf:resource="http://identifiers.org/kegg.compound/C04051"/>
                  <rdf:li rdf:resource="http://identifiers.org/metanetx.chemical/MNXM736125"/>
                </rdf:Bag>
              </bqbiol:is>
              <bqbiol:hasProperty>
                <rdf:Bag>
                  <rdf:li rdf:resource="http://identifiers.org/sbo/SBO:0000247"/>
                </rdf:Bag>
              </bqbiol:hasProperty>
            </rdf:Description>
          </rdf:RDF>
        </annotation>
      </species>
      <species metaid="M_xtp__91__c__93__" sboTerm="SBO:0000247" id="M_xtp__91__c__93__" name="xanthosine 5&apos;-triphosphate" compartment="c" hasOnlySubstanceUnits="false" boundaryCondition="false" constant="false" fbc:charge="-3" fbc:chemicalFormula="C10H12N4O15P3">
        <annotation xmlns:sbml="http://www.sbml.org/sbml/level3/version1/core">
          <rdf:RDF xmlns:rdf="http://www.w3.org/1999/02/22-rdf-syntax-ns#" xmlns:dcterms="http://purl.org/dc/terms/" xmlns:vCard="http://www.w3.org/2001/vcard-rdf/3.0#" xmlns:vCard4="http://www.w3.org/2006/vcard/ns#" xmlns:bqbiol="http://biomodels.net/biology-qualifiers/" xmlns:bqmodel="http://biomodels.net/model-qualifiers/">
            <rdf:Description rdf:about="#M_xtp__91__c__93__">
              <bqbiol:is>
                <rdf:Bag>
                  <rdf:li rdf:resource="http://identifiers.org/inchikey/CAEFEWVYEZABLA-UUOKFMHZSA-J"/>
                  <rdf:li rdf:resource="http://identifiers.org/seed.compound/cpd00530"/>
                  <rdf:li rdf:resource="http://identifiers.org/bigg.metabolite/xtp"/>
                  <rdf:li rdf:resource="http://identifiers.org/biocyc/META:XTP"/>
                  <rdf:li rdf:resource="http://identifiers.org/chebi/CHEBI:10049"/>
                  <rdf:li rdf:resource="http://identifiers.org/chebi/CHEBI:59885"/>
                  <rdf:li rdf:resource="http://identifiers.org/chebi/CHEBI:61314"/>
                  <rdf:li rdf:resource="http://identifiers.org/hmdb/HMDB00293"/>
                  <rdf:li rdf:resource="http://identifiers.org/inchi/InChI=1S/C10H15N4O15P3/c15-5-3(1-26-31(22,23)29-32(24,25)28-30(19,20)21)27-9(6(5)16)14-2-11-4-7(14)12-10(18)13-8(4)17/h2-3,5-6,9,15-16H,1H2,(H,22,23)(H,24,25)(H2,19,20,21)(H2,12,13,17,18)/p-4/t3-,5-,6-,9-/m1/s1"/>
                  <rdf:li rdf:resource="http://identifiers.org/kegg.compound/C00700"/>
                  <rdf:li rdf:resource="http://identifiers.org/metanetx.chemical/MNXM1860"/>
                </rdf:Bag>
              </bqbiol:is>
              <bqbiol:hasProperty>
                <rdf:Bag>
                  <rdf:li rdf:resource="http://identifiers.org/sbo/SBO:0000247"/>
                </rdf:Bag>
              </bqbiol:hasProperty>
            </rdf:Description>
          </rdf:RDF>
        </annotation>
      </species>
      <species metaid="M_dimp__91__c__93__" sboTerm="SBO:0000247" id="M_dimp__91__c__93__" name="2&apos;-deoxy-5&apos;-inosinic acid" compartment="c" hasOnlySubstanceUnits="false" boundaryCondition="false" constant="false" fbc:charge="-2" fbc:chemicalFormula="C10H11N4O7P">
        <annotation xmlns:sbml="http://www.sbml.org/sbml/level3/version1/core">
          <rdf:RDF xmlns:rdf="http://www.w3.org/1999/02/22-rdf-syntax-ns#" xmlns:dcterms="http://purl.org/dc/terms/" xmlns:vCard="http://www.w3.org/2001/vcard-rdf/3.0#" xmlns:vCard4="http://www.w3.org/2006/vcard/ns#" xmlns:bqbiol="http://biomodels.net/biology-qualifiers/" xmlns:bqmodel="http://biomodels.net/model-qualifiers/">
            <rdf:Description rdf:about="#M_dimp__91__c__93__">
              <bqbiol:is>
                <rdf:Bag>
                  <rdf:li rdf:resource="http://identifiers.org/inchikey/PHNGFPPXDJJADG-RRKCRQDMSA-L"/>
                  <rdf:li rdf:resource="http://identifiers.org/seed.compound/cpd03704"/>
                  <rdf:li rdf:resource="http://identifiers.org/bigg.metabolite/dimp"/>
                  <rdf:li rdf:resource="http://identifiers.org/biocyc/META:DIMP"/>
                  <rdf:li rdf:resource="http://identifiers.org/chebi/CHEBI:28806"/>
                  <rdf:li rdf:resource="http://identifiers.org/chebi/CHEBI:61194"/>
                  <rdf:li rdf:resource="http://identifiers.org/hmdb/HMDB06555"/>
                  <rdf:li rdf:resource="http://identifiers.org/inchi/InChI=1S/C10H13N4O7P/c15-5-1-7(21-6(5)2-20-22(17,18)19)14-4-13-8-9(14)11-3-12-10(8)16/h3-7,15H,1-2H2,(H,11,12,16)(H2,17,18,19)/p-2/t5-,6+,7+/m0/s1"/>
                  <rdf:li rdf:resource="http://identifiers.org/kegg.compound/C06196"/>
                  <rdf:li rdf:resource="http://identifiers.org/metanetx.chemical/MNXM1922"/>
                </rdf:Bag>
              </bqbiol:is>
              <bqbiol:hasProperty>
                <rdf:Bag>
                  <rdf:li rdf:resource="http://identifiers.org/sbo/SBO:0000247"/>
                </rdf:Bag>
              </bqbiol:hasProperty>
            </rdf:Description>
          </rdf:RDF>
        </annotation>
      </species>
      <species metaid="M_C11821__91__c__93__" sboTerm="SBO:0000247" id="M_C11821__91__c__93__" name="5-hydroxyisourate" compartment="c" hasOnlySubstanceUnits="false" boundaryCondition="false" constant="false" fbc:charge="0" fbc:chemicalFormula="C5H4N4O4">
        <annotation xmlns:sbml="http://www.sbml.org/sbml/level3/version1/core">
          <rdf:RDF xmlns:rdf="http://www.w3.org/1999/02/22-rdf-syntax-ns#" xmlns:dcterms="http://purl.org/dc/terms/" xmlns:vCard="http://www.w3.org/2001/vcard-rdf/3.0#" xmlns:vCard4="http://www.w3.org/2006/vcard/ns#" xmlns:bqbiol="http://biomodels.net/biology-qualifiers/" xmlns:bqmodel="http://biomodels.net/model-qualifiers/">
            <rdf:Description rdf:about="#M_C11821__91__c__93__">
              <bqbiol:is>
                <rdf:Bag>
                  <rdf:li rdf:resource="http://identifiers.org/inchikey/LTQYPAVLAYVKTK-YFKPBYRVSA-N"/>
                  <rdf:li rdf:resource="http://identifiers.org/seed.compound/cpd08625"/>
                  <rdf:li rdf:resource="http://identifiers.org/bigg.metabolite/5hiu"/>
                  <rdf:li rdf:resource="http://identifiers.org/bigg.metabolite/C11821"/>
                  <rdf:li rdf:resource="http://identifiers.org/biocyc/META:5-HYDROXYISOURATE"/>
                  <rdf:li rdf:resource="http://identifiers.org/chebi/CHEBI:18072"/>
                  <rdf:li rdf:resource="http://identifiers.org/chebi/CHEBI:59562"/>
                  <rdf:li rdf:resource="http://identifiers.org/hmdb/HMDB30097"/>
                  <rdf:li rdf:resource="http://identifiers.org/inchi/InChI=1S/C5H4N4O4/c10-2-5(13)1(6-3(11)8-2)7-4(12)9-5/h13H,(H3,6,7,8,9,10,11,12)/t5-/m0/s1"/>
                  <rdf:li rdf:resource="http://identifiers.org/kegg.compound/C11821"/>
                  <rdf:li rdf:resource="http://identifiers.org/metanetx.chemical/MNXM1137"/>
                </rdf:Bag>
              </bqbiol:is>
              <bqbiol:hasProperty>
                <rdf:Bag>
                  <rdf:li rdf:resource="http://identifiers.org/sbo/SBO:0000247"/>
                </rdf:Bag>
              </bqbiol:hasProperty>
            </rdf:Description>
          </rdf:RDF>
        </annotation>
      </species>
      <species metaid="M_5houdic__91__c__93__" sboTerm="SBO:0000247" id="M_5houdic__91__c__93__" name="5-hydroxy-2-oxo-4-ureido-2,5-dihydro-1H imidazole-5-carboxylate" compartment="c" hasOnlySubstanceUnits="false" boundaryCondition="false" constant="false" fbc:charge="-1" fbc:chemicalFormula="C5H5N4O5">
        <annotation xmlns:sbml="http://www.sbml.org/sbml/level3/version1/core">
          <rdf:RDF xmlns:rdf="http://www.w3.org/1999/02/22-rdf-syntax-ns#" xmlns:dcterms="http://purl.org/dc/terms/" xmlns:vCard="http://www.w3.org/2001/vcard-rdf/3.0#" xmlns:vCard4="http://www.w3.org/2006/vcard/ns#" xmlns:bqbiol="http://biomodels.net/biology-qualifiers/" xmlns:bqmodel="http://biomodels.net/model-qualifiers/">
            <rdf:Description rdf:about="#M_5houdic__91__c__93__">
              <bqbiol:is>
                <rdf:Bag>
                  <rdf:li rdf:resource="http://identifiers.org/inchikey/WHKYNCPIXMNTRQ-YFKPBYRVSA-M"/>
                  <rdf:li rdf:resource="http://identifiers.org/seed.compound/cpd09027"/>
                  <rdf:li rdf:resource="http://identifiers.org/bigg.metabolite/5houdic"/>
                  <rdf:li rdf:resource="http://identifiers.org/bigg.metabolite/houdic"/>
                  <rdf:li rdf:resource="http://identifiers.org/biocyc/META:CPD-5821"/>
                  <rdf:li rdf:resource="http://identifiers.org/chebi/CHEBI:31132"/>
                  <rdf:li rdf:resource="http://identifiers.org/chebi/CHEBI:58639"/>
                  <rdf:li rdf:resource="http://identifiers.org/hmdb/HMDB59663"/>
                  <rdf:li rdf:resource="http://identifiers.org/inchi/InChI=1S/C5H6N4O5/c6-3(12)7-1-5(14,2(10)11)9-4(13)8-1/h14H,(H,10,11)(H4,6,7,8,9,12,13)/p-1/t5-/m0/s1"/>
                  <rdf:li rdf:resource="http://identifiers.org/kegg.compound/C12248"/>
                  <rdf:li rdf:resource="http://identifiers.org/metanetx.chemical/MNXM1805"/>
                </rdf:Bag>
              </bqbiol:is>
              <bqbiol:hasProperty>
                <rdf:Bag>
                  <rdf:li rdf:resource="http://identifiers.org/sbo/SBO:0000247"/>
                </rdf:Bag>
              </bqbiol:hasProperty>
            </rdf:Description>
          </rdf:RDF>
        </annotation>
      </species>
      <species metaid="M_ralltn__91__c__93__" sboTerm="SBO:0000247" id="M_ralltn__91__c__93__" name="(R)-Allantoin" compartment="c" hasOnlySubstanceUnits="false" boundaryCondition="false" constant="false" fbc:charge="0" fbc:chemicalFormula="C4H6N4O3">
        <annotation xmlns:sbml="http://www.sbml.org/sbml/level3/version1/core">
          <rdf:RDF xmlns:rdf="http://www.w3.org/1999/02/22-rdf-syntax-ns#" xmlns:dcterms="http://purl.org/dc/terms/" xmlns:vCard="http://www.w3.org/2001/vcard-rdf/3.0#" xmlns:vCard4="http://www.w3.org/2006/vcard/ns#" xmlns:bqbiol="http://biomodels.net/biology-qualifiers/" xmlns:bqmodel="http://biomodels.net/model-qualifiers/">
            <rdf:Description rdf:about="#M_ralltn__91__c__93__">
              <bqbiol:is>
                <rdf:Bag>
                  <rdf:li rdf:resource="http://identifiers.org/inchikey/POJWUDADGALRAB-PVQJCKRUSA-N"/>
                  <rdf:li rdf:resource="http://identifiers.org/seed.compound/cpd01567"/>
                  <rdf:li rdf:resource="http://identifiers.org/bigg.metabolite/alltn__R"/>
                  <rdf:li rdf:resource="http://identifiers.org/biocyc/META:R--ALLANTOIN"/>
                  <rdf:li rdf:resource="http://identifiers.org/chebi/CHEBI:15677"/>
                  <rdf:li rdf:resource="http://identifiers.org/inchi/InChI=1S/C4H6N4O3/c5-3(10)6-1-2(9)8-4(11)7-1/h1H,(H3,5,6,10)(H2,7,8,9,11)/t1-/m1/s1"/>
                  <rdf:li rdf:resource="http://identifiers.org/kegg.compound/C02348"/>
                  <rdf:li rdf:resource="http://identifiers.org/metanetx.chemical/MNXM114184"/>
                </rdf:Bag>
              </bqbiol:is>
              <bqbiol:hasProperty>
                <rdf:Bag>
                  <rdf:li rdf:resource="http://identifiers.org/sbo/SBO:0000247"/>
                </rdf:Bag>
              </bqbiol:hasProperty>
            </rdf:Description>
          </rdf:RDF>
        </annotation>
      </species>
      <species metaid="M_6mrtpate__91__c__93__" sboTerm="SBO:0000247" id="M_6mrtpate__91__c__93__" name="6-Mercaptopurine ribonucleoside triphosphate" compartment="c" hasOnlySubstanceUnits="false" boundaryCondition="false" constant="false" fbc:charge="-4" fbc:chemicalFormula="C10H11N4O13P3S">
        <annotation xmlns:sbml="http://www.sbml.org/sbml/level3/version1/core">
          <rdf:RDF xmlns:rdf="http://www.w3.org/1999/02/22-rdf-syntax-ns#" xmlns:dcterms="http://purl.org/dc/terms/" xmlns:vCard="http://www.w3.org/2001/vcard-rdf/3.0#" xmlns:vCard4="http://www.w3.org/2006/vcard/ns#" xmlns:bqbiol="http://biomodels.net/biology-qualifiers/" xmlns:bqmodel="http://biomodels.net/model-qualifiers/">
            <rdf:Description rdf:about="#M_6mrtpate__91__c__93__">
              <bqbiol:is>
                <rdf:Bag>
                  <rdf:li rdf:resource="http://identifiers.org/inchikey/GQNRDWAOABGWGP-KQYNXXCUSA-N"/>
                  <rdf:li rdf:resource="http://identifiers.org/seed.compound/cpd16421"/>
                  <rdf:li rdf:resource="http://identifiers.org/chebi/CHEBI:80611"/>
                  <rdf:li rdf:resource="http://identifiers.org/hmdb/HMDB60411"/>
                  <rdf:li rdf:resource="http://identifiers.org/hmdb/HMDB60790"/>
                  <rdf:li rdf:resource="http://identifiers.org/inchi/InChI=1S/C10H15N4O13P3S/c15-6-4(1-24-29(20,21)27-30(22,23)26-28(17,18)19)25-10(7(6)16)14-3-13-5-8(14)11-2-12-9(5)31/h2-4,6-7,10,15-16H,1H2,(H,20,21)(H,22,23)(H,11,12,31)(H2,17,18,19)/t4-,6-,7-,10-/m1/s1"/>
                  <rdf:li rdf:resource="http://identifiers.org/kegg.compound/C16617"/>
                  <rdf:li rdf:resource="http://identifiers.org/metanetx.chemical/MNXM6129"/>
                </rdf:Bag>
              </bqbiol:is>
              <bqbiol:hasProperty>
                <rdf:Bag>
                  <rdf:li rdf:resource="http://identifiers.org/sbo/SBO:0000247"/>
                </rdf:Bag>
              </bqbiol:hasProperty>
            </rdf:Description>
          </rdf:RDF>
        </annotation>
      </species>
      <species metaid="M_dcdp__91__m__93__" sboTerm="SBO:0000247" id="M_dcdp__91__m__93__" name="2&apos;-deoxycytidine 5&apos;-diphosphate" compartment="m" hasOnlySubstanceUnits="false" boundaryCondition="false" constant="false" fbc:charge="-2" fbc:chemicalFormula="C9H13N3O10P2">
        <annotation xmlns:sbml="http://www.sbml.org/sbml/level3/version1/core">
          <rdf:RDF xmlns:rdf="http://www.w3.org/1999/02/22-rdf-syntax-ns#" xmlns:dcterms="http://purl.org/dc/terms/" xmlns:vCard="http://www.w3.org/2001/vcard-rdf/3.0#" xmlns:vCard4="http://www.w3.org/2006/vcard/ns#" xmlns:bqbiol="http://biomodels.net/biology-qualifiers/" xmlns:bqmodel="http://biomodels.net/model-qualifiers/">
            <rdf:Description rdf:about="#M_dcdp__91__m__93__">
              <bqbiol:is>
                <rdf:Bag>
                  <rdf:li rdf:resource="http://identifiers.org/inchikey/FTDHDKPUHBLBTL-SHYZEUOFSA-K"/>
                  <rdf:li rdf:resource="http://identifiers.org/seed.compound/cpd00533"/>
                  <rdf:li rdf:resource="http://identifiers.org/bigg.metabolite/dcdp"/>
                  <rdf:li rdf:resource="http://identifiers.org/biocyc/META:DCDP"/>
                  <rdf:li rdf:resource="http://identifiers.org/chebi/CHEBI:28846"/>
                  <rdf:li rdf:resource="http://identifiers.org/chebi/CHEBI:58593"/>
                  <rdf:li rdf:resource="http://identifiers.org/hmdb/HMDB01245"/>
                  <rdf:li rdf:resource="http://identifiers.org/inchi/InChI=1S/C9H15N3O10P2/c10-7-1-2-12(9(14)11-7)8-3-5(13)6(21-8)4-20-24(18,19)22-23(15,16)17/h1-2,5-6,8,13H,3-4H2,(H,18,19)(H2,10,11,14)(H2,15,16,17)/p-3/t5-,6+,8+/m0/s1"/>
                  <rdf:li rdf:resource="http://identifiers.org/kegg.compound/C00705"/>
                  <rdf:li rdf:resource="http://identifiers.org/metanetx.chemical/MNXM411"/>
                </rdf:Bag>
              </bqbiol:is>
              <bqbiol:hasProperty>
                <rdf:Bag>
                  <rdf:li rdf:resource="http://identifiers.org/sbo/SBO:0000247"/>
                </rdf:Bag>
              </bqbiol:hasProperty>
            </rdf:Description>
          </rdf:RDF>
        </annotation>
      </species>
      <species metaid="M_dcmp__91__m__93__" sboTerm="SBO:0000247" id="M_dcmp__91__m__93__" name="2&apos;-deoxycytidine 5&apos;-monophosphate" compartment="m" hasOnlySubstanceUnits="false" boundaryCondition="false" constant="false" fbc:charge="-2" fbc:chemicalFormula="C9H12N3O7P">
        <annotation xmlns:sbml="http://www.sbml.org/sbml/level3/version1/core">
          <rdf:RDF xmlns:rdf="http://www.w3.org/1999/02/22-rdf-syntax-ns#" xmlns:dcterms="http://purl.org/dc/terms/" xmlns:vCard="http://www.w3.org/2001/vcard-rdf/3.0#" xmlns:vCard4="http://www.w3.org/2006/vcard/ns#" xmlns:bqbiol="http://biomodels.net/biology-qualifiers/" xmlns:bqmodel="http://biomodels.net/model-qualifiers/">
            <rdf:Description rdf:about="#M_dcmp__91__m__93__">
              <bqbiol:is>
                <rdf:Bag>
                  <rdf:li rdf:resource="http://identifiers.org/inchikey/NCMVOABPESMRCP-SHYZEUOFSA-L"/>
                  <rdf:li rdf:resource="http://identifiers.org/seed.compound/cpd00206"/>
                  <rdf:li rdf:resource="http://identifiers.org/bigg.metabolite/dcmp"/>
                  <rdf:li rdf:resource="http://identifiers.org/biocyc/META:DCMP"/>
                  <rdf:li rdf:resource="http://identifiers.org/chebi/CHEBI:15918"/>
                  <rdf:li rdf:resource="http://identifiers.org/chebi/CHEBI:57566"/>
                  <rdf:li rdf:resource="http://identifiers.org/hmdb/HMDB01202"/>
                  <rdf:li rdf:resource="http://identifiers.org/inchi/InChI=1S/C9H14N3O7P/c10-7-1-2-12(9(14)11-7)8-3-5(13)6(19-8)4-18-20(15,16)17/h1-2,5-6,8,13H,3-4H2,(H2,10,11,14)(H2,15,16,17)/p-2/t5-,6+,8+/m0/s1"/>
                  <rdf:li rdf:resource="http://identifiers.org/kegg.compound/C00239"/>
                  <rdf:li rdf:resource="http://identifiers.org/metanetx.chemical/MNXM266"/>
                </rdf:Bag>
              </bqbiol:is>
              <bqbiol:hasProperty>
                <rdf:Bag>
                  <rdf:li rdf:resource="http://identifiers.org/sbo/SBO:0000247"/>
                </rdf:Bag>
              </bqbiol:hasProperty>
            </rdf:Description>
          </rdf:RDF>
        </annotation>
      </species>
      <species metaid="M_dctp__91__m__93__" sboTerm="SBO:0000247" id="M_dctp__91__m__93__" name="2&apos;-deoxycytidine 5&apos;-triphosphate" compartment="m" hasOnlySubstanceUnits="false" boundaryCondition="false" constant="false" fbc:charge="-3" fbc:chemicalFormula="C9H13N3O13P3">
        <annotation xmlns:sbml="http://www.sbml.org/sbml/level3/version1/core">
          <rdf:RDF xmlns:rdf="http://www.w3.org/1999/02/22-rdf-syntax-ns#" xmlns:dcterms="http://purl.org/dc/terms/" xmlns:vCard="http://www.w3.org/2001/vcard-rdf/3.0#" xmlns:vCard4="http://www.w3.org/2006/vcard/ns#" xmlns:bqbiol="http://biomodels.net/biology-qualifiers/" xmlns:bqmodel="http://biomodels.net/model-qualifiers/">
            <rdf:Description rdf:about="#M_dctp__91__m__93__">
              <bqbiol:is>
                <rdf:Bag>
                  <rdf:li rdf:resource="http://identifiers.org/inchikey/RGWHQCVHVJXOKC-SHYZEUOFSA-J"/>
                  <rdf:li rdf:resource="http://identifiers.org/seed.compound/cpd00356"/>
                  <rdf:li rdf:resource="http://identifiers.org/bigg.metabolite/dctp"/>
                  <rdf:li rdf:resource="http://identifiers.org/biocyc/META:DCTP"/>
                  <rdf:li rdf:resource="http://identifiers.org/chebi/CHEBI:16311"/>
                  <rdf:li rdf:resource="http://identifiers.org/chebi/CHEBI:57724"/>
                  <rdf:li rdf:resource="http://identifiers.org/chebi/CHEBI:61481"/>
                  <rdf:li rdf:resource="http://identifiers.org/hmdb/HMDB00998"/>
                  <rdf:li rdf:resource="http://identifiers.org/inchi/InChI=1S/C9H16N3O13P3/c10-7-1-2-12(9(14)11-7)8-3-5(13)6(23-8)4-22-27(18,19)25-28(20,21)24-26(15,16)17/h1-2,5-6,8,13H,3-4H2,(H,18,19)(H,20,21)(H2,10,11,14)(H2,15,16,17)/p-4/t5-,6+,8+/m0/s1"/>
                  <rdf:li rdf:resource="http://identifiers.org/kegg.compound/C00458"/>
                  <rdf:li rdf:resource="http://identifiers.org/metanetx.chemical/MNXM360"/>
                </rdf:Bag>
              </bqbiol:is>
              <bqbiol:hasProperty>
                <rdf:Bag>
                  <rdf:li rdf:resource="http://identifiers.org/sbo/SBO:0000247"/>
                </rdf:Bag>
              </bqbiol:hasProperty>
            </rdf:Description>
          </rdf:RDF>
        </annotation>
      </species>
      <species metaid="M_csn__91__c__93__" sboTerm="SBO:0000247" id="M_csn__91__c__93__" name="Cytosine" compartment="c" hasOnlySubstanceUnits="false" boundaryCondition="false" constant="false" fbc:charge="0" fbc:chemicalFormula="C4H5N3O">
        <annotation xmlns:sbml="http://www.sbml.org/sbml/level3/version1/core">
          <rdf:RDF xmlns:rdf="http://www.w3.org/1999/02/22-rdf-syntax-ns#" xmlns:dcterms="http://purl.org/dc/terms/" xmlns:vCard="http://www.w3.org/2001/vcard-rdf/3.0#" xmlns:vCard4="http://www.w3.org/2006/vcard/ns#" xmlns:bqbiol="http://biomodels.net/biology-qualifiers/" xmlns:bqmodel="http://biomodels.net/model-qualifiers/">
            <rdf:Description rdf:about="#M_csn__91__c__93__">
              <bqbiol:is>
                <rdf:Bag>
                  <rdf:li rdf:resource="http://identifiers.org/inchikey/OPTASPLRGRRNAP-UHFFFAOYSA-N"/>
                  <rdf:li rdf:resource="http://identifiers.org/seed.compound/cpd00307"/>
                  <rdf:li rdf:resource="http://identifiers.org/bigg.metabolite/csn"/>
                  <rdf:li rdf:resource="http://identifiers.org/biocyc/META:CYTOSINE"/>
                  <rdf:li rdf:resource="http://identifiers.org/chebi/CHEBI:16040"/>
                  <rdf:li rdf:resource="http://identifiers.org/hmdb/HMDB00630"/>
                  <rdf:li rdf:resource="http://identifiers.org/inchi/InChI=1S/C4H5N3O/c5-3-1-2-6-4(8)7-3/h1-2H,(H3,5,6,7,8)"/>
                  <rdf:li rdf:resource="http://identifiers.org/kegg.compound/C00380"/>
                  <rdf:li rdf:resource="http://identifiers.org/metanetx.chemical/MNXM761"/>
                </rdf:Bag>
              </bqbiol:is>
              <bqbiol:hasProperty>
                <rdf:Bag>
                  <rdf:li rdf:resource="http://identifiers.org/sbo/SBO:0000247"/>
                </rdf:Bag>
              </bqbiol:hasProperty>
            </rdf:Description>
          </rdf:RDF>
        </annotation>
      </species>
      <species metaid="M_5mcsn__91__c__93__" sboTerm="SBO:0000247" id="M_5mcsn__91__c__93__" name="5-Methylcytosine" compartment="c" hasOnlySubstanceUnits="false" boundaryCondition="false" constant="false" fbc:charge="0" fbc:chemicalFormula="C5H7N3O">
        <annotation xmlns:sbml="http://www.sbml.org/sbml/level3/version1/core">
          <rdf:RDF xmlns:rdf="http://www.w3.org/1999/02/22-rdf-syntax-ns#" xmlns:dcterms="http://purl.org/dc/terms/" xmlns:vCard="http://www.w3.org/2001/vcard-rdf/3.0#" xmlns:vCard4="http://www.w3.org/2006/vcard/ns#" xmlns:bqbiol="http://biomodels.net/biology-qualifiers/" xmlns:bqmodel="http://biomodels.net/model-qualifiers/">
            <rdf:Description rdf:about="#M_5mcsn__91__c__93__">
              <bqbiol:is>
                <rdf:Bag>
                  <rdf:li rdf:resource="http://identifiers.org/inchikey/LRSASMSXMSNRBT-UHFFFAOYSA-N"/>
                  <rdf:li rdf:resource="http://identifiers.org/seed.compound/cpd01587"/>
                  <rdf:li rdf:resource="http://identifiers.org/bigg.metabolite/5mcsn"/>
                  <rdf:li rdf:resource="http://identifiers.org/biocyc/META:CPD0-2018"/>
                  <rdf:li rdf:resource="http://identifiers.org/chebi/CHEBI:27551"/>
                  <rdf:li rdf:resource="http://identifiers.org/hmdb/HMDB02894"/>
                  <rdf:li rdf:resource="http://identifiers.org/inchi/InChI=1S/C5H7N3O/c1-3-2-7-5(9)8-4(3)6/h2H,1H3,(H3,6,7,8,9)"/>
                  <rdf:li rdf:resource="http://identifiers.org/kegg.compound/C02376"/>
                  <rdf:li rdf:resource="http://identifiers.org/metanetx.chemical/MNXM3509"/>
                </rdf:Bag>
              </bqbiol:is>
              <bqbiol:hasProperty>
                <rdf:Bag>
                  <rdf:li rdf:resource="http://identifiers.org/sbo/SBO:0000247"/>
                </rdf:Bag>
              </bqbiol:hasProperty>
            </rdf:Description>
          </rdf:RDF>
        </annotation>
      </species>
      <species metaid="M_d6pr5po__91__c__93__" sboTerm="SBO:0000247" id="M_d6pr5po__91__c__93__" name="2,5-diamino-6-ribitylamino-4(3H)-pyrimidinone 5&apos;-phosphate" compartment="c" hasOnlySubstanceUnits="false" boundaryCondition="false" constant="false" fbc:charge="-2" fbc:chemicalFormula="C9H16N5O8P">
        <annotation xmlns:sbml="http://www.sbml.org/sbml/level3/version1/core">
          <rdf:RDF xmlns:rdf="http://www.w3.org/1999/02/22-rdf-syntax-ns#" xmlns:dcterms="http://purl.org/dc/terms/" xmlns:vCard="http://www.w3.org/2001/vcard-rdf/3.0#" xmlns:vCard4="http://www.w3.org/2006/vcard/ns#" xmlns:bqbiol="http://biomodels.net/biology-qualifiers/" xmlns:bqmodel="http://biomodels.net/model-qualifiers/">
            <rdf:Description rdf:about="#M_d6pr5po__91__c__93__">
              <bqbiol:is>
                <rdf:Bag>
                  <rdf:li rdf:resource="http://identifiers.org/inchikey/ACIVVGBVOVHFPQ-RPDRRWSUSA-L"/>
                  <rdf:li rdf:resource="http://identifiers.org/seed.compound/cpd15807"/>
                  <rdf:li rdf:resource="http://identifiers.org/bigg.metabolite/25dthpp"/>
                  <rdf:li rdf:resource="http://identifiers.org/biocyc/META:CPD-10809"/>
                  <rdf:li rdf:resource="http://identifiers.org/chebi/CHEBI:52402"/>
                  <rdf:li rdf:resource="http://identifiers.org/chebi/CHEBI:58890"/>
                  <rdf:li rdf:resource="http://identifiers.org/inchi/InChI=1S/C9H18N5O8P/c10-5-7(13-9(11)14-8(5)18)12-1-3(15)6(17)4(16)2-22-23(19,20)21/h3-4,6,15-17H,1-2,10H2,(H2,19,20,21)(H4,11,12,13,14,18)/p-2/t3-,4+,6-/m0/s1"/>
                  <rdf:li rdf:resource="http://identifiers.org/kegg.compound/C18910"/>
                  <rdf:li rdf:resource="http://identifiers.org/metanetx.chemical/MNXM1099"/>
                </rdf:Bag>
              </bqbiol:is>
              <bqbiol:hasProperty>
                <rdf:Bag>
                  <rdf:li rdf:resource="http://identifiers.org/sbo/SBO:0000247"/>
                </rdf:Bag>
              </bqbiol:hasProperty>
            </rdf:Description>
          </rdf:RDF>
        </annotation>
      </species>
      <species metaid="M_5aprbu__91__c__93__" sboTerm="SBO:0000247" id="M_5aprbu__91__c__93__" name="5-Amino-6-(5-phospho-D-ribitylamino)uracil" compartment="c" hasOnlySubstanceUnits="false" boundaryCondition="false" constant="false" fbc:charge="-2" fbc:chemicalFormula="C9H15N4O9P">
        <annotation xmlns:sbml="http://www.sbml.org/sbml/level3/version1/core">
          <rdf:RDF xmlns:rdf="http://www.w3.org/1999/02/22-rdf-syntax-ns#" xmlns:dcterms="http://purl.org/dc/terms/" xmlns:vCard="http://www.w3.org/2001/vcard-rdf/3.0#" xmlns:vCard4="http://www.w3.org/2006/vcard/ns#" xmlns:bqbiol="http://biomodels.net/biology-qualifiers/" xmlns:bqmodel="http://biomodels.net/model-qualifiers/">
            <rdf:Description rdf:about="#M_5aprbu__91__c__93__">
              <bqbiol:is>
                <rdf:Bag>
                  <rdf:li rdf:resource="http://identifiers.org/inchikey/RQRINYISXYAZKL-RPDRRWSUSA-L"/>
                  <rdf:li rdf:resource="http://identifiers.org/seed.compound/cpd02720"/>
                  <rdf:li rdf:resource="http://identifiers.org/bigg.metabolite/5aprbu"/>
                  <rdf:li rdf:resource="http://identifiers.org/biocyc/META:CPD-1086"/>
                  <rdf:li rdf:resource="http://identifiers.org/chebi/CHEBI:18247"/>
                  <rdf:li rdf:resource="http://identifiers.org/chebi/CHEBI:58421"/>
                  <rdf:li rdf:resource="http://identifiers.org/hmdb/HMDB03841"/>
                  <rdf:li rdf:resource="http://identifiers.org/inchi/InChI=1S/C9H17N4O9P/c10-5-7(12-9(18)13-8(5)17)11-1-3(14)6(16)4(15)2-22-23(19,20)21/h3-4,6,14-16H,1-2,10H2,(H2,19,20,21)(H3,11,12,13,17,18)/p-2/t3-,4+,6-/m0/s1"/>
                  <rdf:li rdf:resource="http://identifiers.org/kegg.compound/C04454"/>
                  <rdf:li rdf:resource="http://identifiers.org/metanetx.chemical/MNXM1178"/>
                </rdf:Bag>
              </bqbiol:is>
              <bqbiol:hasProperty>
                <rdf:Bag>
                  <rdf:li rdf:resource="http://identifiers.org/sbo/SBO:0000247"/>
                </rdf:Bag>
              </bqbiol:hasProperty>
            </rdf:Description>
          </rdf:RDF>
        </annotation>
      </species>
      <species metaid="M_apoACP__91__c__93__" sboTerm="SBO:0000247" id="M_apoACP__91__c__93__" name="Apo-[acyl-carrier-protein]" compartment="c" hasOnlySubstanceUnits="false" boundaryCondition="false" constant="false" fbc:charge="0" fbc:chemicalFormula="RHO">
        <annotation xmlns:sbml="http://www.sbml.org/sbml/level3/version1/core">
          <rdf:RDF xmlns:rdf="http://www.w3.org/1999/02/22-rdf-syntax-ns#" xmlns:dcterms="http://purl.org/dc/terms/" xmlns:vCard="http://www.w3.org/2001/vcard-rdf/3.0#" xmlns:vCard4="http://www.w3.org/2006/vcard/ns#" xmlns:bqbiol="http://biomodels.net/biology-qualifiers/" xmlns:bqmodel="http://biomodels.net/model-qualifiers/">
            <rdf:Description rdf:about="#M_apoACP__91__c__93__">
              <bqbiol:is>
                <rdf:Bag>
                  <rdf:li rdf:resource="http://identifiers.org/seed.compound/cpd14957"/>
                  <rdf:li rdf:resource="http://identifiers.org/bigg.metabolite/apoACP"/>
                  <rdf:li rdf:resource="http://identifiers.org/biocyc/META:apo-ACP"/>
                  <rdf:li rdf:resource="http://identifiers.org/chebi/CHEBI:13850"/>
                  <rdf:li rdf:resource="http://identifiers.org/chebi/CHEBI:16139"/>
                  <rdf:li rdf:resource="http://identifiers.org/kegg.compound/C03688"/>
                  <rdf:li rdf:resource="http://identifiers.org/kegg.compound/C16240"/>
                  <rdf:li rdf:resource="http://identifiers.org/metanetx.chemical/MNXM91491"/>
                </rdf:Bag>
              </bqbiol:is>
              <bqbiol:hasProperty>
                <rdf:Bag>
                  <rdf:li rdf:resource="http://identifiers.org/sbo/SBO:0000247"/>
                </rdf:Bag>
              </bqbiol:hasProperty>
            </rdf:Description>
          </rdf:RDF>
        </annotation>
      </species>
      <species metaid="M_6pthp__91__c__93__" sboTerm="SBO:0000247" id="M_6pthp__91__c__93__" name="6-Pyruvoyl-5,6,7,8-tetrahydropterin" compartment="c" hasOnlySubstanceUnits="false" boundaryCondition="false" constant="false" fbc:charge="0" fbc:chemicalFormula="C9H11N5O3">
        <annotation xmlns:sbml="http://www.sbml.org/sbml/level3/version1/core">
          <rdf:RDF xmlns:rdf="http://www.w3.org/1999/02/22-rdf-syntax-ns#" xmlns:dcterms="http://purl.org/dc/terms/" xmlns:vCard="http://www.w3.org/2001/vcard-rdf/3.0#" xmlns:vCard4="http://www.w3.org/2006/vcard/ns#" xmlns:bqbiol="http://biomodels.net/biology-qualifiers/" xmlns:bqmodel="http://biomodels.net/model-qualifiers/">
            <rdf:Description rdf:about="#M_6pthp__91__c__93__">
              <bqbiol:is>
                <rdf:Bag>
                  <rdf:li rdf:resource="http://identifiers.org/inchikey/WBJZXBUVECZHCE-SCSAIBSYSA-N"/>
                  <rdf:li rdf:resource="http://identifiers.org/seed.compound/cpd02315"/>
                  <rdf:li rdf:resource="http://identifiers.org/bigg.metabolite/6pthp"/>
                  <rdf:li rdf:resource="http://identifiers.org/biocyc/META:6-PYRUVOYL-5678-TETRAHYDROPTERIN"/>
                  <rdf:li rdf:resource="http://identifiers.org/chebi/CHEBI:136564"/>
                  <rdf:li rdf:resource="http://identifiers.org/chebi/CHEBI:17804"/>
                  <rdf:li rdf:resource="http://identifiers.org/hmdb/HMDB01195"/>
                  <rdf:li rdf:resource="http://identifiers.org/inchi/InChI=1S/C9H11N5O3/c1-3(15)6(16)4-2-11-7-5(12-4)8(17)14-9(10)13-7/h4,12H,2H2,1H3,(H4,10,11,13,14,17)/t4-/m1/s1"/>
                  <rdf:li rdf:resource="http://identifiers.org/kegg.compound/C03684"/>
                  <rdf:li rdf:resource="http://identifiers.org/metanetx.chemical/MNXM722720"/>
                </rdf:Bag>
              </bqbiol:is>
              <bqbiol:hasProperty>
                <rdf:Bag>
                  <rdf:li rdf:resource="http://identifiers.org/sbo/SBO:0000247"/>
                </rdf:Bag>
              </bqbiol:hasProperty>
            </rdf:Description>
          </rdf:RDF>
        </annotation>
      </species>
      <species metaid="M_pppi__91__c__93__" sboTerm="SBO:0000247" id="M_pppi__91__c__93__" name="Triphosphate" compartment="c" hasOnlySubstanceUnits="false" boundaryCondition="false" constant="false" fbc:charge="-4" fbc:chemicalFormula="HO10P3">
        <annotation xmlns:sbml="http://www.sbml.org/sbml/level3/version1/core">
          <rdf:RDF xmlns:rdf="http://www.w3.org/1999/02/22-rdf-syntax-ns#" xmlns:dcterms="http://purl.org/dc/terms/" xmlns:vCard="http://www.w3.org/2001/vcard-rdf/3.0#" xmlns:vCard4="http://www.w3.org/2006/vcard/ns#" xmlns:bqbiol="http://biomodels.net/biology-qualifiers/" xmlns:bqmodel="http://biomodels.net/model-qualifiers/">
            <rdf:Description rdf:about="#M_pppi__91__c__93__">
              <bqbiol:is>
                <rdf:Bag>
                  <rdf:li rdf:resource="http://identifiers.org/inchikey/UNXRWKVEANCORM-UHFFFAOYSA-I"/>
                  <rdf:li rdf:resource="http://identifiers.org/seed.compound/cpd00421"/>
                  <rdf:li rdf:resource="http://identifiers.org/seed.compound/cpd11672"/>
                  <rdf:li rdf:resource="http://identifiers.org/bigg.metabolite/pppi"/>
                  <rdf:li rdf:resource="http://identifiers.org/biocyc/META:P3I"/>
                  <rdf:li rdf:resource="http://identifiers.org/chebi/CHEBI:18036"/>
                  <rdf:li rdf:resource="http://identifiers.org/chebi/CHEBI:39949"/>
                  <rdf:li rdf:resource="http://identifiers.org/chebi/CHEBI:48313"/>
                  <rdf:li rdf:resource="http://identifiers.org/chebi/CHEBI:48314"/>
                  <rdf:li rdf:resource="http://identifiers.org/chebi/CHEBI:48315"/>
                  <rdf:li rdf:resource="http://identifiers.org/chebi/CHEBI:48316"/>
                  <rdf:li rdf:resource="http://identifiers.org/hmdb/HMDB03379"/>
                  <rdf:li rdf:resource="http://identifiers.org/hmdb/HMDB12282"/>
                  <rdf:li rdf:resource="http://identifiers.org/inchi/InChI=1S/H5O10P3/c1-11(2,3)9-13(7,8)10-12(4,5)6/h(H,7,8)(H2,1,2,3)(H2,4,5,6)/p-5"/>
                  <rdf:li rdf:resource="http://identifiers.org/kegg.compound/C00536"/>
                  <rdf:li rdf:resource="http://identifiers.org/metanetx.chemical/MNXM332"/>
                </rdf:Bag>
              </bqbiol:is>
              <bqbiol:hasProperty>
                <rdf:Bag>
                  <rdf:li rdf:resource="http://identifiers.org/sbo/SBO:0000247"/>
                </rdf:Bag>
              </bqbiol:hasProperty>
            </rdf:Description>
          </rdf:RDF>
        </annotation>
      </species>
      <species metaid="M_glcal3p__91__c__93__" sboTerm="SBO:0000247" id="M_glcal3p__91__c__93__" name="glycolaldehyde triphosphate" compartment="c" hasOnlySubstanceUnits="false" boundaryCondition="false" constant="false" fbc:charge="-4" fbc:chemicalFormula="C2H3O11P3">
        <annotation xmlns:sbml="http://www.sbml.org/sbml/level3/version1/core">
          <rdf:RDF xmlns:rdf="http://www.w3.org/1999/02/22-rdf-syntax-ns#" xmlns:dcterms="http://purl.org/dc/terms/" xmlns:vCard="http://www.w3.org/2001/vcard-rdf/3.0#" xmlns:vCard4="http://www.w3.org/2006/vcard/ns#" xmlns:bqbiol="http://biomodels.net/biology-qualifiers/" xmlns:bqmodel="http://biomodels.net/model-qualifiers/">
            <rdf:Description rdf:about="#M_glcal3p__91__c__93__">
              <bqbiol:is>
                <rdf:Bag>
                  <rdf:li rdf:resource="http://identifiers.org/inchikey/YCHNXNZRJSWRAB-UHFFFAOYSA-J"/>
                  <rdf:li rdf:resource="http://identifiers.org/seed.compound/cpd31520"/>
                  <rdf:li rdf:resource="http://identifiers.org/biocyc/META:CPD-19746"/>
                  <rdf:li rdf:resource="http://identifiers.org/chebi/CHEBI:136833"/>
                  <rdf:li rdf:resource="http://identifiers.org/chebi/CHEBI:137677"/>
                  <rdf:li rdf:resource="http://identifiers.org/inchi/InChI=1S/C2H7O11P3/c3-1-2-11-15(7,8)13-16(9,10)12-14(4,5)6/h1H,2H2,(H,7,8)(H,9,10)(H2,4,5,6)/p-4"/>
                  <rdf:li rdf:resource="http://identifiers.org/kegg.compound/C21615"/>
                  <rdf:li rdf:resource="http://identifiers.org/metanetx.chemical/MNXM745080"/>
                </rdf:Bag>
              </bqbiol:is>
              <bqbiol:hasProperty>
                <rdf:Bag>
                  <rdf:li rdf:resource="http://identifiers.org/sbo/SBO:0000247"/>
                </rdf:Bag>
              </bqbiol:hasProperty>
            </rdf:Description>
          </rdf:RDF>
        </annotation>
      </species>
      <species metaid="M_HC01254__91__c__93__" sboTerm="SBO:0000247" id="M_HC01254__91__c__93__" name="6-Lactoyl-5,6,7,8-tetrahydropterin" compartment="c" hasOnlySubstanceUnits="false" boundaryCondition="false" constant="false" fbc:charge="0" fbc:chemicalFormula="C9H13N5O3">
        <annotation xmlns:sbml="http://www.sbml.org/sbml/level3/version1/core">
          <rdf:RDF xmlns:rdf="http://www.w3.org/1999/02/22-rdf-syntax-ns#" xmlns:dcterms="http://purl.org/dc/terms/" xmlns:vCard="http://www.w3.org/2001/vcard-rdf/3.0#" xmlns:vCard4="http://www.w3.org/2006/vcard/ns#" xmlns:bqbiol="http://biomodels.net/biology-qualifiers/" xmlns:bqmodel="http://biomodels.net/model-qualifiers/">
            <rdf:Description rdf:about="#M_HC01254__91__c__93__">
              <bqbiol:is>
                <rdf:Bag>
                  <rdf:li rdf:resource="http://identifiers.org/inchikey/HKCYZTKHPLJZDR-IUYQGCFVSA-N"/>
                  <rdf:li rdf:resource="http://identifiers.org/seed.compound/cpd02608"/>
                  <rdf:li rdf:resource="http://identifiers.org/bigg.metabolite/HC01254"/>
                  <rdf:li rdf:resource="http://identifiers.org/biocyc/META:6-LACTOYL-5678-TETRAHYDROPTERIN"/>
                  <rdf:li rdf:resource="http://identifiers.org/chebi/CHEBI:136565"/>
                  <rdf:li rdf:resource="http://identifiers.org/chebi/CHEBI:17248"/>
                  <rdf:li rdf:resource="http://identifiers.org/hmdb/HMDB02065"/>
                  <rdf:li rdf:resource="http://identifiers.org/inchi/InChI=1S/C9H13N5O3/c1-3(15)6(16)4-2-11-7-5(12-4)8(17)14-9(10)13-7/h3-4,12,15H,2H2,1H3,(H4,10,11,13,14,17)/t3-,4+/m0/s1"/>
                  <rdf:li rdf:resource="http://identifiers.org/kegg.compound/C04244"/>
                  <rdf:li rdf:resource="http://identifiers.org/metanetx.chemical/MNXM1902"/>
                </rdf:Bag>
              </bqbiol:is>
              <bqbiol:hasProperty>
                <rdf:Bag>
                  <rdf:li rdf:resource="http://identifiers.org/sbo/SBO:0000247"/>
                </rdf:Bag>
              </bqbiol:hasProperty>
            </rdf:Description>
          </rdf:RDF>
        </annotation>
      </species>
      <species metaid="M_sepiapt__91__c__93__" sboTerm="SBO:0000247" id="M_sepiapt__91__c__93__" name="Sepiapterin" compartment="c" hasOnlySubstanceUnits="false" boundaryCondition="false" constant="false" fbc:charge="0" fbc:chemicalFormula="C9H11N5O3">
        <annotation xmlns:sbml="http://www.sbml.org/sbml/level3/version1/core">
          <rdf:RDF xmlns:rdf="http://www.w3.org/1999/02/22-rdf-syntax-ns#" xmlns:dcterms="http://purl.org/dc/terms/" xmlns:vCard="http://www.w3.org/2001/vcard-rdf/3.0#" xmlns:vCard4="http://www.w3.org/2006/vcard/ns#" xmlns:bqbiol="http://biomodels.net/biology-qualifiers/" xmlns:bqmodel="http://biomodels.net/model-qualifiers/">
            <rdf:Description rdf:about="#M_sepiapt__91__c__93__">
              <bqbiol:is>
                <rdf:Bag>
                  <rdf:li rdf:resource="http://identifiers.org/inchikey/VPVOXUSPXFPWBN-VKHMYHEASA-N"/>
                  <rdf:li rdf:resource="http://identifiers.org/seed.compound/cpd00622"/>
                  <rdf:li rdf:resource="http://identifiers.org/biocyc/META:CPD-374"/>
                  <rdf:li rdf:resource="http://identifiers.org/chebi/CHEBI:16095"/>
                  <rdf:li rdf:resource="http://identifiers.org/hmdb/HMDB00238"/>
                  <rdf:li rdf:resource="http://identifiers.org/inchi/InChI=1S/C9H11N5O3/c1-3(15)6(16)4-2-11-7-5(12-4)8(17)14-9(10)13-7/h3,15H,2H2,1H3,(H4,10,11,13,14,17)/t3-/m0/s1"/>
                  <rdf:li rdf:resource="http://identifiers.org/kegg.compound/C00835"/>
                  <rdf:li rdf:resource="http://identifiers.org/metanetx.chemical/MNXM1002"/>
                </rdf:Bag>
              </bqbiol:is>
              <bqbiol:hasProperty>
                <rdf:Bag>
                  <rdf:li rdf:resource="http://identifiers.org/sbo/SBO:0000247"/>
                </rdf:Bag>
              </bqbiol:hasProperty>
            </rdf:Description>
          </rdf:RDF>
        </annotation>
      </species>
      <species metaid="M_CE2705__91__c__93__" sboTerm="SBO:0000247" id="M_CE2705__91__c__93__" name="7,8-Dihydrobiopterin" compartment="c" hasOnlySubstanceUnits="false" boundaryCondition="false" constant="false" fbc:charge="0" fbc:chemicalFormula="C9H13N5O3">
        <annotation xmlns:sbml="http://www.sbml.org/sbml/level3/version1/core">
          <rdf:RDF xmlns:rdf="http://www.w3.org/1999/02/22-rdf-syntax-ns#" xmlns:dcterms="http://purl.org/dc/terms/" xmlns:vCard="http://www.w3.org/2001/vcard-rdf/3.0#" xmlns:vCard4="http://www.w3.org/2006/vcard/ns#" xmlns:bqbiol="http://biomodels.net/biology-qualifiers/" xmlns:bqmodel="http://biomodels.net/model-qualifiers/">
            <rdf:Description rdf:about="#M_CE2705__91__c__93__">
              <bqbiol:is>
                <rdf:Bag>
                  <rdf:li rdf:resource="http://identifiers.org/inchikey/FEMXZDUTFRTWPE-DZSWIPIPSA-N"/>
                  <rdf:li rdf:resource="http://identifiers.org/seed.compound/cpd00231"/>
                  <rdf:li rdf:resource="http://identifiers.org/bigg.metabolite/CE2705"/>
                  <rdf:li rdf:resource="http://identifiers.org/biocyc/META:CPD-14202"/>
                  <rdf:li rdf:resource="http://identifiers.org/chebi/CHEBI:43029"/>
                  <rdf:li rdf:resource="http://identifiers.org/hmdb/HMDB00038"/>
                  <rdf:li rdf:resource="http://identifiers.org/inchi/InChI=1S/C9H13N5O3/c1-3(15)6(16)4-2-11-7-5(12-4)8(17)14-9(10)13-7/h3,6,15-16H,2H2,1H3,(H4,10,11,13,14,17)/t3-,6-/m0/s1"/>
                  <rdf:li rdf:resource="http://identifiers.org/kegg.compound/C02953"/>
                  <rdf:li rdf:resource="http://identifiers.org/metanetx.chemical/MNXM730234"/>
                </rdf:Bag>
              </bqbiol:is>
              <bqbiol:hasProperty>
                <rdf:Bag>
                  <rdf:li rdf:resource="http://identifiers.org/sbo/SBO:0000247"/>
                </rdf:Bag>
              </bqbiol:hasProperty>
            </rdf:Description>
          </rdf:RDF>
        </annotation>
      </species>
      <species metaid="M_hthbp__91__c__93__" sboTerm="SBO:0000247" id="M_hthbp__91__c__93__" name="4a-Hydroxytetrahydrobiopterin" compartment="c" hasOnlySubstanceUnits="false" boundaryCondition="false" constant="false" fbc:charge="0" fbc:chemicalFormula="C9H15N5O4">
        <annotation xmlns:sbml="http://www.sbml.org/sbml/level3/version1/core">
          <rdf:RDF xmlns:rdf="http://www.w3.org/1999/02/22-rdf-syntax-ns#" xmlns:dcterms="http://purl.org/dc/terms/" xmlns:vCard="http://www.w3.org/2001/vcard-rdf/3.0#" xmlns:vCard4="http://www.w3.org/2006/vcard/ns#" xmlns:bqbiol="http://biomodels.net/biology-qualifiers/" xmlns:bqmodel="http://biomodels.net/model-qualifiers/">
            <rdf:Description rdf:about="#M_hthbp__91__c__93__">
              <bqbiol:is>
                <rdf:Bag>
                  <rdf:li rdf:resource="http://identifiers.org/inchikey/KJKIEFUPAPPGBC-XXKOCQOQSA-N"/>
                  <rdf:li rdf:resource="http://identifiers.org/seed.compound/cpd03897"/>
                  <rdf:li rdf:resource="http://identifiers.org/seed.compound/cpd24598"/>
                  <rdf:li rdf:resource="http://identifiers.org/bigg.metabolite/thbpt4acam"/>
                  <rdf:li rdf:resource="http://identifiers.org/biocyc/META:CPD-5881"/>
                  <rdf:li rdf:resource="http://identifiers.org/chebi/CHEBI:15374"/>
                  <rdf:li rdf:resource="http://identifiers.org/chebi/CHEBI:15642"/>
                  <rdf:li rdf:resource="http://identifiers.org/hmdb/HMDB02281"/>
                  <rdf:li rdf:resource="http://identifiers.org/hmdb/HMDB12482"/>
                  <rdf:li rdf:resource="http://identifiers.org/inchi/InChI=1S/C9H15N5O4/c1-3(15)5(16)4-2-11-6-9(18,14-4)7(17)13-8(10)12-6/h3-5,14-16,18H,2H2,1H3,(H3,10,11,12,13,17)/t3-,4+,5-,9-/m0/s1"/>
                  <rdf:li rdf:resource="http://identifiers.org/kegg.compound/C15522"/>
                  <rdf:li rdf:resource="http://identifiers.org/metanetx.chemical/MNXM31340"/>
                </rdf:Bag>
              </bqbiol:is>
              <bqbiol:hasProperty>
                <rdf:Bag>
                  <rdf:li rdf:resource="http://identifiers.org/sbo/SBO:0000247"/>
                </rdf:Bag>
              </bqbiol:hasProperty>
            </rdf:Description>
          </rdf:RDF>
        </annotation>
      </species>
      <species metaid="M_mpt__91__c__93__" sboTerm="SBO:0000247" id="M_mpt__91__c__93__" name="Molybdopterin" compartment="c" hasOnlySubstanceUnits="false" boundaryCondition="false" constant="false" fbc:charge="-3" fbc:chemicalFormula="C10H11N5O6PS2">
        <annotation xmlns:sbml="http://www.sbml.org/sbml/level3/version1/core">
          <rdf:RDF xmlns:rdf="http://www.w3.org/1999/02/22-rdf-syntax-ns#" xmlns:dcterms="http://purl.org/dc/terms/" xmlns:vCard="http://www.w3.org/2001/vcard-rdf/3.0#" xmlns:vCard4="http://www.w3.org/2006/vcard/ns#" xmlns:bqbiol="http://biomodels.net/biology-qualifiers/" xmlns:bqmodel="http://biomodels.net/model-qualifiers/">
            <rdf:Description rdf:about="#M_mpt__91__c__93__">
              <bqbiol:is>
                <rdf:Bag>
                  <rdf:li rdf:resource="http://identifiers.org/inchikey/HPEUEJRPDGMIMY-IFQPEPLCSA-K"/>
                  <rdf:li rdf:resource="http://identifiers.org/seed.compound/cpd03520"/>
                  <rdf:li rdf:resource="http://identifiers.org/bigg.metabolite/mpt"/>
                  <rdf:li rdf:resource="http://identifiers.org/biocyc/META:CPD-4"/>
                  <rdf:li rdf:resource="http://identifiers.org/chebi/CHEBI:44074"/>
                  <rdf:li rdf:resource="http://identifiers.org/chebi/CHEBI:58698"/>
                  <rdf:li rdf:resource="http://identifiers.org/hmdb/HMDB02206"/>
                  <rdf:li rdf:resource="http://identifiers.org/inchi/InChI=1S/C10H14N5O6PS2/c11-10-14-7-4(8(16)15-10)12-3-6(24)5(23)2(21-9(3)13-7)1-20-22(17,18)19/h2-3,9,12,23-24H,1H2,(H2,17,18,19)(H4,11,13,14,15,16)/p-3/t2-,3+,9-/m1/s1"/>
                  <rdf:li rdf:resource="http://identifiers.org/kegg.compound/C05924"/>
                  <rdf:li rdf:resource="http://identifiers.org/metanetx.chemical/MNXM1193"/>
                </rdf:Bag>
              </bqbiol:is>
              <bqbiol:hasProperty>
                <rdf:Bag>
                  <rdf:li rdf:resource="http://identifiers.org/sbo/SBO:0000247"/>
                </rdf:Bag>
              </bqbiol:hasProperty>
            </rdf:Description>
          </rdf:RDF>
        </annotation>
      </species>
      <species metaid="M_mptamp__91__c__93__" sboTerm="SBO:0000247" id="M_mptamp__91__c__93__" name="Adenylated molybdopterin" compartment="c" hasOnlySubstanceUnits="false" boundaryCondition="false" constant="false" fbc:charge="-3" fbc:chemicalFormula="C20H23N10O12P2S2">
        <annotation xmlns:sbml="http://www.sbml.org/sbml/level3/version1/core">
          <rdf:RDF xmlns:rdf="http://www.w3.org/1999/02/22-rdf-syntax-ns#" xmlns:dcterms="http://purl.org/dc/terms/" xmlns:vCard="http://www.w3.org/2001/vcard-rdf/3.0#" xmlns:vCard4="http://www.w3.org/2006/vcard/ns#" xmlns:bqbiol="http://biomodels.net/biology-qualifiers/" xmlns:bqmodel="http://biomodels.net/model-qualifiers/">
            <rdf:Description rdf:about="#M_mptamp__91__c__93__">
              <bqbiol:is>
                <rdf:Bag>
                  <rdf:li rdf:resource="http://identifiers.org/inchikey/XJXFAXLUOKQPAQ-YPRLVJTJSA-K"/>
                  <rdf:li rdf:resource="http://identifiers.org/seed.compound/cpd21090"/>
                  <rdf:li rdf:resource="http://identifiers.org/bigg.metabolite/mptamp"/>
                  <rdf:li rdf:resource="http://identifiers.org/biocyc/META:CPD-8122"/>
                  <rdf:li rdf:resource="http://identifiers.org/chebi/CHEBI:62727"/>
                  <rdf:li rdf:resource="http://identifiers.org/chebi/CHEBI:62728"/>
                  <rdf:li rdf:resource="http://identifiers.org/hmdb/HMDB59628"/>
                  <rdf:li rdf:resource="http://identifiers.org/inchi/InChI=1S/C20H26N10O12P2S2/c21-14-8-16(24-3-23-14)30(4-25-8)19-11(32)10(31)5(41-19)1-38-43(34,35)42-44(36,37)39-2-6-12(45)13(46)7-18(40-6)27-15-9(26-7)17(33)29-20(22)28-15/h3-7,10-11,18-19,26,31-32,45-46H,1-2H2,(H,34,35)(H,36,37)(H2,21,23,24)(H4,22,27,28,29,33)/p-3/t5-,6-,7+,10-,11-,18-,19-/m1/s1"/>
                  <rdf:li rdf:resource="http://identifiers.org/kegg.compound/C19848"/>
                  <rdf:li rdf:resource="http://identifiers.org/metanetx.chemical/MNXM3054"/>
                </rdf:Bag>
              </bqbiol:is>
              <bqbiol:hasProperty>
                <rdf:Bag>
                  <rdf:li rdf:resource="http://identifiers.org/sbo/SBO:0000247"/>
                </rdf:Bag>
              </bqbiol:hasProperty>
            </rdf:Description>
          </rdf:RDF>
        </annotation>
      </species>
      <species metaid="M_Mo__91__c__93__" sboTerm="SBO:0000247" id="M_Mo__91__c__93__" name="Molybdate" compartment="c" hasOnlySubstanceUnits="false" boundaryCondition="false" constant="false" fbc:charge="-2" fbc:chemicalFormula="MoO4">
        <notes>
          <body xmlns="http://www.w3.org/1999/xhtml">
            <p>InChIString:InChI=1S/Mo.2H2O.2O/h;2*1H2;;/q+2;;;;/p-2</p>
          </body>
        </notes>
        <annotation xmlns:sbml="http://www.sbml.org/sbml/level3/version1/core">
          <rdf:RDF xmlns:rdf="http://www.w3.org/1999/02/22-rdf-syntax-ns#" xmlns:dcterms="http://purl.org/dc/terms/" xmlns:vCard="http://www.w3.org/2001/vcard-rdf/3.0#" xmlns:vCard4="http://www.w3.org/2006/vcard/ns#" xmlns:bqbiol="http://biomodels.net/biology-qualifiers/" xmlns:bqmodel="http://biomodels.net/model-qualifiers/">
            <rdf:Description rdf:about="#M_Mo__91__c__93__">
              <bqbiol:is>
                <rdf:Bag>
                  <rdf:li rdf:resource="http://identifiers.org/inchikey/VLAPMBHFAWRUQP-UHFFFAOYSA-L"/>
                  <rdf:li rdf:resource="http://identifiers.org/seed.compound/cpd11574"/>
                  <rdf:li rdf:resource="http://identifiers.org/bigg.metabolite/mobd"/>
                  <rdf:li rdf:resource="http://identifiers.org/biocyc/META:CPD-3"/>
                  <rdf:li rdf:resource="http://identifiers.org/chebi/CHEBI:25371"/>
                  <rdf:li rdf:resource="http://identifiers.org/hmdb/HMDB12260"/>
                  <rdf:li rdf:resource="http://identifiers.org/kegg.compound/C06232"/>
                  <rdf:li rdf:resource="http://identifiers.org/metanetx.chemical/MNXM726090"/>
                </rdf:Bag>
              </bqbiol:is>
              <bqbiol:hasProperty>
                <rdf:Bag>
                  <rdf:li rdf:resource="http://identifiers.org/sbo/SBO:0000247"/>
                </rdf:Bag>
              </bqbiol:hasProperty>
            </rdf:Description>
          </rdf:RDF>
        </annotation>
      </species>
      <species metaid="M_moco__91__c__93__" sboTerm="SBO:0000247" id="M_moco__91__c__93__" name="Molybdoenzyme molybdenum cofactor" compartment="c" hasOnlySubstanceUnits="false" boundaryCondition="false" constant="false" fbc:charge="-2" fbc:chemicalFormula="C10H10N5O8PS2Mo">
        <notes>
          <body xmlns="http://www.w3.org/1999/xhtml">
            <p>InChIString:InChI=1S/C10H14N5O6PS2.Mo.2O/c11-10-14-7-4(8(16)15-10)12-3-6(24)5(23)2(21-9(3)13-7)1-20-22(17,18)19;;;/h2-3,9,12,23-24H,1H2,(H2,17,18,19)(H4,11,13,14,15,16);;;/q;+2;;/p-4/t2-,3+,9-;;;/m1.../s1</p>
          </body>
        </notes>
        <annotation xmlns:sbml="http://www.sbml.org/sbml/level3/version1/core">
          <rdf:RDF xmlns:rdf="http://www.w3.org/1999/02/22-rdf-syntax-ns#" xmlns:dcterms="http://purl.org/dc/terms/" xmlns:vCard="http://www.w3.org/2001/vcard-rdf/3.0#" xmlns:vCard4="http://www.w3.org/2006/vcard/ns#" xmlns:bqbiol="http://biomodels.net/biology-qualifiers/" xmlns:bqmodel="http://biomodels.net/model-qualifiers/">
            <rdf:Description rdf:about="#M_moco__91__c__93__">
              <bqbiol:is>
                <rdf:Bag>
                  <rdf:li rdf:resource="http://identifiers.org/inchikey/HDAJUGGARUFROU-JSUDGWJLSA-J"/>
                  <rdf:li rdf:resource="http://identifiers.org/seed.compound/cpd19503"/>
                  <rdf:li rdf:resource="http://identifiers.org/bigg.metabolite/moco"/>
                  <rdf:li rdf:resource="http://identifiers.org/biocyc/META:CPD-8123"/>
                  <rdf:li rdf:resource="http://identifiers.org/chebi/CHEBI:71302"/>
                  <rdf:li rdf:resource="http://identifiers.org/chebi/CHEBI:71306"/>
                  <rdf:li rdf:resource="http://identifiers.org/kegg.compound/C18237"/>
                  <rdf:li rdf:resource="http://identifiers.org/metanetx.chemical/MNXM733443"/>
                </rdf:Bag>
              </bqbiol:is>
              <bqbiol:hasProperty>
                <rdf:Bag>
                  <rdf:li rdf:resource="http://identifiers.org/sbo/SBO:0000247"/>
                </rdf:Bag>
              </bqbiol:hasProperty>
            </rdf:Description>
          </rdf:RDF>
        </annotation>
      </species>
      <species metaid="M_4amin5opent__91__c__93__" sboTerm="SBO:0000247" id="M_4amin5opent__91__c__93__" name="(S)-4-Amino-5-oxopentanoate" compartment="c" hasOnlySubstanceUnits="false" boundaryCondition="false" constant="false" fbc:charge="0" fbc:chemicalFormula="C5H9NO3">
        <annotation xmlns:sbml="http://www.sbml.org/sbml/level3/version1/core">
          <rdf:RDF xmlns:rdf="http://www.w3.org/1999/02/22-rdf-syntax-ns#" xmlns:dcterms="http://purl.org/dc/terms/" xmlns:vCard="http://www.w3.org/2001/vcard-rdf/3.0#" xmlns:vCard4="http://www.w3.org/2006/vcard/ns#" xmlns:bqbiol="http://biomodels.net/biology-qualifiers/" xmlns:bqmodel="http://biomodels.net/model-qualifiers/">
            <rdf:Description rdf:about="#M_4amin5opent__91__c__93__">
              <bqbiol:is>
                <rdf:Bag>
                  <rdf:li rdf:resource="http://identifiers.org/inchikey/MPUUQNGXJSEWTF-BYPYZUCNSA-N"/>
                  <rdf:li rdf:resource="http://identifiers.org/seed.compound/cpd02345"/>
                  <rdf:li rdf:resource="http://identifiers.org/bigg.metabolite/glu1sa"/>
                  <rdf:li rdf:resource="http://identifiers.org/biocyc/META:GLUTAMATE-1-SEMIALDEHYDE"/>
                  <rdf:li rdf:resource="http://identifiers.org/chebi/CHEBI:11022"/>
                  <rdf:li rdf:resource="http://identifiers.org/chebi/CHEBI:15757"/>
                  <rdf:li rdf:resource="http://identifiers.org/chebi/CHEBI:57501"/>
                  <rdf:li rdf:resource="http://identifiers.org/inchi/InChI=1S/C5H9NO3/c6-4(3-7)1-2-5(8)9/h3-4H,1-2,6H2,(H,8,9)/t4-/m0/s1"/>
                  <rdf:li rdf:resource="http://identifiers.org/kegg.compound/C03741"/>
                  <rdf:li rdf:resource="http://identifiers.org/metanetx.chemical/MNXM1453"/>
                </rdf:Bag>
              </bqbiol:is>
              <bqbiol:hasProperty>
                <rdf:Bag>
                  <rdf:li rdf:resource="http://identifiers.org/sbo/SBO:0000247"/>
                </rdf:Bag>
              </bqbiol:hasProperty>
            </rdf:Description>
          </rdf:RDF>
        </annotation>
      </species>
      <species metaid="M_pcsfcysme__91__c__93__" sboTerm="SBO:0000247" id="M_pcsfcysme__91__c__93__" name="Protein C-terminal S-farnesyl-L-cysteine methyl ester" compartment="c" hasOnlySubstanceUnits="false" boundaryCondition="false" constant="false" fbc:charge="0" fbc:chemicalFormula="C23H37N3O4SR2">
        <annotation xmlns:sbml="http://www.sbml.org/sbml/level3/version1/core">
          <rdf:RDF xmlns:rdf="http://www.w3.org/1999/02/22-rdf-syntax-ns#" xmlns:dcterms="http://purl.org/dc/terms/" xmlns:vCard="http://www.w3.org/2001/vcard-rdf/3.0#" xmlns:vCard4="http://www.w3.org/2006/vcard/ns#" xmlns:bqbiol="http://biomodels.net/biology-qualifiers/" xmlns:bqmodel="http://biomodels.net/model-qualifiers/">
            <rdf:Description rdf:about="#M_pcsfcysme__91__c__93__">
              <bqbiol:is>
                <rdf:Bag>
                  <rdf:li rdf:resource="http://identifiers.org/seed.compound/cpd12603"/>
                  <rdf:li rdf:resource="http://identifiers.org/biocyc/META:PROTEIN-C-TERMINAL-S-FARNESYL-L-CYSTEINE"/>
                  <rdf:li rdf:resource="http://identifiers.org/chebi/CHEBI:15818"/>
                  <rdf:li rdf:resource="http://identifiers.org/kegg.compound/C04748"/>
                  <rdf:li rdf:resource="http://identifiers.org/metanetx.chemical/MNXM739084"/>
                </rdf:Bag>
              </bqbiol:is>
              <bqbiol:hasProperty>
                <rdf:Bag>
                  <rdf:li rdf:resource="http://identifiers.org/sbo/SBO:0000247"/>
                </rdf:Bag>
              </bqbiol:hasProperty>
            </rdf:Description>
          </rdf:RDF>
        </annotation>
      </species>
      <species metaid="M_grdp__91__c__93__" sboTerm="SBO:0000247" id="M_grdp__91__c__93__" name="geranyl diphosphate" compartment="c" hasOnlySubstanceUnits="false" boundaryCondition="false" constant="false" fbc:charge="-3" fbc:chemicalFormula="C10H17O7P2">
        <annotation xmlns:sbml="http://www.sbml.org/sbml/level3/version1/core">
          <rdf:RDF xmlns:rdf="http://www.w3.org/1999/02/22-rdf-syntax-ns#" xmlns:dcterms="http://purl.org/dc/terms/" xmlns:vCard="http://www.w3.org/2001/vcard-rdf/3.0#" xmlns:vCard4="http://www.w3.org/2006/vcard/ns#" xmlns:bqbiol="http://biomodels.net/biology-qualifiers/" xmlns:bqmodel="http://biomodels.net/model-qualifiers/">
            <rdf:Description rdf:about="#M_grdp__91__c__93__">
              <bqbiol:is>
                <rdf:Bag>
                  <rdf:li rdf:resource="http://identifiers.org/inchikey/GVVPGTZRZFNKDS-JXMROGBWSA-K"/>
                  <rdf:li rdf:resource="http://identifiers.org/seed.compound/cpd00283"/>
                  <rdf:li rdf:resource="http://identifiers.org/seed.compound/cpd03476"/>
                  <rdf:li rdf:resource="http://identifiers.org/bigg.metabolite/grdp"/>
                  <rdf:li rdf:resource="http://identifiers.org/biocyc/META:GERANYL-PP"/>
                  <rdf:li rdf:resource="http://identifiers.org/chebi/CHEBI:17211"/>
                  <rdf:li rdf:resource="http://identifiers.org/chebi/CHEBI:58057"/>
                  <rdf:li rdf:resource="http://identifiers.org/hmdb/HMDB01285"/>
                  <rdf:li rdf:resource="http://identifiers.org/inchi/InChI=1S/C10H20O7P2/c1-9(2)5-4-6-10(3)7-8-16-19(14,15)17-18(11,12)13/h5,7H,4,6,8H2,1-3H3,(H,14,15)(H2,11,12,13)/p-3/b10-7+"/>
                  <rdf:li rdf:resource="http://identifiers.org/kegg.compound/C00341"/>
                  <rdf:li rdf:resource="http://identifiers.org/metanetx.chemical/MNXM100"/>
                </rdf:Bag>
              </bqbiol:is>
              <bqbiol:hasProperty>
                <rdf:Bag>
                  <rdf:li rdf:resource="http://identifiers.org/sbo/SBO:0000247"/>
                </rdf:Bag>
              </bqbiol:hasProperty>
            </rdf:Description>
          </rdf:RDF>
        </annotation>
      </species>
      <species metaid="M_4ametzy__91__c__93__" sboTerm="SBO:0000247" id="M_4ametzy__91__c__93__" name="4alpha-methyl-zymosterol" compartment="c" hasOnlySubstanceUnits="false" boundaryCondition="false" constant="false" fbc:charge="0" fbc:chemicalFormula="C28H46O">
        <annotation xmlns:sbml="http://www.sbml.org/sbml/level3/version1/core">
          <rdf:RDF xmlns:rdf="http://www.w3.org/1999/02/22-rdf-syntax-ns#" xmlns:dcterms="http://purl.org/dc/terms/" xmlns:vCard="http://www.w3.org/2001/vcard-rdf/3.0#" xmlns:vCard4="http://www.w3.org/2006/vcard/ns#" xmlns:bqbiol="http://biomodels.net/biology-qualifiers/" xmlns:bqmodel="http://biomodels.net/model-qualifiers/">
            <rdf:Description rdf:about="#M_4ametzy__91__c__93__">
              <bqbiol:is>
                <rdf:Bag>
                  <rdf:li rdf:resource="http://identifiers.org/inchikey/FOUJWBXBKVVHCJ-YIJYGBTNSA-N"/>
                  <rdf:li rdf:resource="http://identifiers.org/seed.compound/cpd03035"/>
                  <rdf:li rdf:resource="http://identifiers.org/bigg.metabolite/HC02110"/>
                  <rdf:li rdf:resource="http://identifiers.org/biocyc/META:4-METHYL-824-CHOLESTADIENOL"/>
                  <rdf:li rdf:resource="http://identifiers.org/chebi/CHEBI:1949"/>
                  <rdf:li rdf:resource="http://identifiers.org/hmdb/HMDB01217"/>
                  <rdf:li rdf:resource="http://identifiers.org/inchi/InChI=1S/C28H46O/c1-18(2)8-7-9-19(3)22-12-13-24-21-10-11-23-20(4)26(29)15-17-28(23,6)25(21)14-16-27(22,24)5/h8,19-20,22-24,26,29H,7,9-17H2,1-6H3/t19-,20+,22-,23+,24+,26+,27-,28+/m1/s1"/>
                  <rdf:li rdf:resource="http://identifiers.org/kegg.compound/C05103"/>
                  <rdf:li rdf:resource="http://identifiers.org/metanetx.chemical/MNXM731872"/>
                </rdf:Bag>
              </bqbiol:is>
              <bqbiol:hasProperty>
                <rdf:Bag>
                  <rdf:li rdf:resource="http://identifiers.org/sbo/SBO:0000247"/>
                </rdf:Bag>
              </bqbiol:hasProperty>
            </rdf:Description>
          </rdf:RDF>
        </annotation>
      </species>
      <species metaid="M_24epicamp__91__c__93__" sboTerm="SBO:0000247" id="M_24epicamp__91__c__93__" name="24-epi-Campesterol" compartment="c" hasOnlySubstanceUnits="false" boundaryCondition="false" constant="false" fbc:charge="0" fbc:chemicalFormula="C28H48O">
        <annotation xmlns:sbml="http://www.sbml.org/sbml/level3/version1/core">
          <rdf:RDF xmlns:rdf="http://www.w3.org/1999/02/22-rdf-syntax-ns#" xmlns:dcterms="http://purl.org/dc/terms/" xmlns:vCard="http://www.w3.org/2001/vcard-rdf/3.0#" xmlns:vCard4="http://www.w3.org/2006/vcard/ns#" xmlns:bqbiol="http://biomodels.net/biology-qualifiers/" xmlns:bqmodel="http://biomodels.net/model-qualifiers/">
            <rdf:Description rdf:about="#M_24epicamp__91__c__93__">
              <bqbiol:is>
                <rdf:Bag>
                  <rdf:li rdf:resource="http://identifiers.org/inchikey/SGNBVLSWZMBQTH-ZRUUVFCLSA-N"/>
                  <rdf:li rdf:resource="http://identifiers.org/seed.compound/cpd25054"/>
                  <rdf:li rdf:resource="http://identifiers.org/biocyc/META:CPD-8134"/>
                  <rdf:li rdf:resource="http://identifiers.org/chebi/CHEBI:19809"/>
                  <rdf:li rdf:resource="http://identifiers.org/hmdb/HMDB02869"/>
                  <rdf:li rdf:resource="http://identifiers.org/inchi/InChI=1S/C28H48O/c1-18(2)19(3)7-8-20(4)24-11-12-25-23-10-9-21-17-22(29)13-15-27(21,5)26(23)14-16-28(24,25)6/h9,18-20,22-26,29H,7-8,10-17H2,1-6H3/t19-,20+,22-,23-,24+,25-,26-,27-,28+/m0/s1"/>
                  <rdf:li rdf:resource="http://identifiers.org/kegg.compound/C21106"/>
                  <rdf:li rdf:resource="http://identifiers.org/metanetx.chemical/MNXM731576"/>
                </rdf:Bag>
              </bqbiol:is>
              <bqbiol:hasProperty>
                <rdf:Bag>
                  <rdf:li rdf:resource="http://identifiers.org/sbo/SBO:0000247"/>
                </rdf:Bag>
              </bqbiol:hasProperty>
            </rdf:Description>
          </rdf:RDF>
        </annotation>
      </species>
      <species metaid="M_brasstrl__91__c__93__" sboTerm="SBO:0000247" id="M_brasstrl__91__c__93__" name="Brassicasterol" compartment="c" hasOnlySubstanceUnits="false" boundaryCondition="false" constant="false" fbc:charge="0" fbc:chemicalFormula="C28H46O">
        <annotation xmlns:sbml="http://www.sbml.org/sbml/level3/version1/core">
          <rdf:RDF xmlns:rdf="http://www.w3.org/1999/02/22-rdf-syntax-ns#" xmlns:dcterms="http://purl.org/dc/terms/" xmlns:vCard="http://www.w3.org/2001/vcard-rdf/3.0#" xmlns:vCard4="http://www.w3.org/2006/vcard/ns#" xmlns:bqbiol="http://biomodels.net/biology-qualifiers/" xmlns:bqmodel="http://biomodels.net/model-qualifiers/">
            <rdf:Description rdf:about="#M_brasstrl__91__c__93__">
              <bqbiol:is>
                <rdf:Bag>
                  <rdf:li rdf:resource="http://identifiers.org/inchikey/OILXMJHPFNGGTO-ZAUYPBDWSA-N"/>
                  <rdf:li rdf:resource="http://identifiers.org/seed.compound/cpd05718"/>
                  <rdf:li rdf:resource="http://identifiers.org/bigg.metabolite/brasstrl"/>
                  <rdf:li rdf:resource="http://identifiers.org/biocyc/META:CPD-4161"/>
                  <rdf:li rdf:resource="http://identifiers.org/chebi/CHEBI:3168"/>
                  <rdf:li rdf:resource="http://identifiers.org/hmdb/HMDB11181"/>
                  <rdf:li rdf:resource="http://identifiers.org/inchi/InChI=1S/C28H46O/c1-18(2)19(3)7-8-20(4)24-11-12-25-23-10-9-21-17-22(29)13-15-27(21,5)26(23)14-16-28(24,25)6/h7-9,18-20,22-26,29H,10-17H2,1-6H3/b8-7+/t19-,20+,22-,23-,24+,25-,26-,27-,28+/m0/s1"/>
                  <rdf:li rdf:resource="http://identifiers.org/kegg.compound/C08813"/>
                  <rdf:li rdf:resource="http://identifiers.org/metanetx.chemical/MNXM726601"/>
                </rdf:Bag>
              </bqbiol:is>
              <bqbiol:hasProperty>
                <rdf:Bag>
                  <rdf:li rdf:resource="http://identifiers.org/sbo/SBO:0000247"/>
                </rdf:Bag>
              </bqbiol:hasProperty>
            </rdf:Description>
          </rdf:RDF>
        </annotation>
      </species>
      <species metaid="M_pgp__91__c__93__" sboTerm="SBO:0000247" id="M_pgp__91__c__93__" name="Phosphatidylglycerophosphate" compartment="c" hasOnlySubstanceUnits="false" boundaryCondition="false" constant="false" fbc:charge="-3" fbc:chemicalFormula="C8H11O13P2R2">
        <annotation xmlns:sbml="http://www.sbml.org/sbml/level3/version1/core">
          <rdf:RDF xmlns:rdf="http://www.w3.org/1999/02/22-rdf-syntax-ns#" xmlns:dcterms="http://purl.org/dc/terms/" xmlns:vCard="http://www.w3.org/2001/vcard-rdf/3.0#" xmlns:vCard4="http://www.w3.org/2006/vcard/ns#" xmlns:bqbiol="http://biomodels.net/biology-qualifiers/" xmlns:bqmodel="http://biomodels.net/model-qualifiers/">
            <rdf:Description rdf:about="#M_pgp__91__c__93__">
              <bqbiol:is>
                <rdf:Bag>
                  <rdf:li rdf:resource="http://identifiers.org/seed.compound/cpd11454"/>
                  <rdf:li rdf:resource="http://identifiers.org/bigg.metabolite/pgp_EC"/>
                  <rdf:li rdf:resource="http://identifiers.org/biocyc/META:L-1-PHOSPHATIDYL-GLYCEROL-P"/>
                  <rdf:li rdf:resource="http://identifiers.org/chebi/CHEBI:37393"/>
                  <rdf:li rdf:resource="http://identifiers.org/chebi/CHEBI:60110"/>
                  <rdf:li rdf:resource="http://identifiers.org/kegg.compound/C03892"/>
                  <rdf:li rdf:resource="http://identifiers.org/metanetx.chemical/MNXM740941"/>
                </rdf:Bag>
              </bqbiol:is>
              <bqbiol:hasProperty>
                <rdf:Bag>
                  <rdf:li rdf:resource="http://identifiers.org/sbo/SBO:0000247"/>
                </rdf:Bag>
              </bqbiol:hasProperty>
            </rdf:Description>
          </rdf:RDF>
        </annotation>
      </species>
      <species metaid="M_eicos8111417coa__91__c__93__" sboTerm="SBO:0000247" id="M_eicos8111417coa__91__c__93__" name="(8Z,11Z,14Z,17Z)-Icosatetraenoyl-CoA" compartment="c" hasOnlySubstanceUnits="false" boundaryCondition="false" constant="false" fbc:charge="-4" fbc:chemicalFormula="C41H62N7O17P3S">
        <annotation xmlns:sbml="http://www.sbml.org/sbml/level3/version1/core">
          <rdf:RDF xmlns:rdf="http://www.w3.org/1999/02/22-rdf-syntax-ns#" xmlns:dcterms="http://purl.org/dc/terms/" xmlns:vCard="http://www.w3.org/2001/vcard-rdf/3.0#" xmlns:vCard4="http://www.w3.org/2006/vcard/ns#" xmlns:bqbiol="http://biomodels.net/biology-qualifiers/" xmlns:bqmodel="http://biomodels.net/model-qualifiers/">
            <rdf:Description rdf:about="#M_eicos8111417coa__91__c__93__">
              <bqbiol:is>
                <rdf:Bag>
                  <rdf:li rdf:resource="http://identifiers.org/inchikey/PLHICYKOPITJJT-QWOXCLFSSA-J"/>
                  <rdf:li rdf:resource="http://identifiers.org/seed.compound/cpd14885"/>
                  <rdf:li rdf:resource="http://identifiers.org/bigg.metabolite/eicostetcoa"/>
                  <rdf:li rdf:resource="http://identifiers.org/biocyc/META:CPD-14394"/>
                  <rdf:li rdf:resource="http://identifiers.org/chebi/CHEBI:63542"/>
                  <rdf:li rdf:resource="http://identifiers.org/chebi/CHEBI:74265"/>
                  <rdf:li rdf:resource="http://identifiers.org/hmdb/HMDB62247"/>
                  <rdf:li rdf:resource="http://identifiers.org/inchi/InChI=1S/C41H66N7O17P3S/c1-4-5-6-7-8-9-10-11-12-13-14-15-16-17-18-19-20-21-32(50)69-25-24-43-31(49)22-23-44-39(53)36(52)41(2,3)27-62-68(59,60)65-67(57,58)61-26-30-35(64-66(54,55)56)34(51)40(63-30)48-29-47-33-37(42)45-28-46-38(33)48/h5-6,8-9,11-12,14-15,28-30,34-36,40,51-52H,4,7,10,13,16-27H2,1-3H3,(H,43,49)(H,44,53)(H,57,58)(H,59,60)(H2,42,45,46)(H2,54,55,56)/p-4/b6-5-,9-8-,12-11-,15-14-/t30-,34-,35-,36+,40-/m1/s1"/>
                  <rdf:li rdf:resource="http://identifiers.org/kegg.compound/C16164"/>
                  <rdf:li rdf:resource="http://identifiers.org/metanetx.chemical/MNXM737511"/>
                </rdf:Bag>
              </bqbiol:is>
              <bqbiol:hasProperty>
                <rdf:Bag>
                  <rdf:li rdf:resource="http://identifiers.org/sbo/SBO:0000247"/>
                </rdf:Bag>
              </bqbiol:hasProperty>
            </rdf:Description>
          </rdf:RDF>
        </annotation>
      </species>
      <species metaid="M_i3p__91__c__93__" sboTerm="SBO:0000247" id="M_i3p__91__c__93__" name="1D-myo-Inositol 1,3,4,5-tetrakisphosphate" compartment="c" hasOnlySubstanceUnits="false" boundaryCondition="false" constant="false" fbc:charge="-8" fbc:chemicalFormula="C6H8O18P4">
        <annotation xmlns:sbml="http://www.sbml.org/sbml/level3/version1/core">
          <rdf:RDF xmlns:rdf="http://www.w3.org/1999/02/22-rdf-syntax-ns#" xmlns:dcterms="http://purl.org/dc/terms/" xmlns:vCard="http://www.w3.org/2001/vcard-rdf/3.0#" xmlns:vCard4="http://www.w3.org/2006/vcard/ns#" xmlns:bqbiol="http://biomodels.net/biology-qualifiers/" xmlns:bqmodel="http://biomodels.net/model-qualifiers/">
            <rdf:Description rdf:about="#M_i3p__91__c__93__">
              <bqbiol:is>
                <rdf:Bag>
                  <rdf:li rdf:resource="http://identifiers.org/inchikey/CIPFCGZLFXVXBG-CNWJWELYSA-F"/>
                  <rdf:li rdf:resource="http://identifiers.org/seed.compound/cpd00934"/>
                  <rdf:li rdf:resource="http://identifiers.org/bigg.metabolite/mi1345p"/>
                  <rdf:li rdf:resource="http://identifiers.org/biocyc/META:CPD-506"/>
                  <rdf:li rdf:resource="http://identifiers.org/chebi/CHEBI:16783"/>
                  <rdf:li rdf:resource="http://identifiers.org/chebi/CHEBI:57895"/>
                  <rdf:li rdf:resource="http://identifiers.org/hmdb/HMDB01059"/>
                  <rdf:li rdf:resource="http://identifiers.org/inchi/InChI=1S/C6H16O18P4/c7-1-3(21-25(9,10)11)2(8)5(23-27(15,16)17)6(24-28(18,19)20)4(1)22-26(12,13)14/h1-8H,(H2,9,10,11)(H2,12,13,14)(H2,15,16,17)(H2,18,19,20)/p-8/t1-,2-,3-,4+,5-,6-/m0/s1"/>
                  <rdf:li rdf:resource="http://identifiers.org/kegg.compound/C01272"/>
                  <rdf:li rdf:resource="http://identifiers.org/metanetx.chemical/MNXM624"/>
                </rdf:Bag>
              </bqbiol:is>
              <bqbiol:hasProperty>
                <rdf:Bag>
                  <rdf:li rdf:resource="http://identifiers.org/sbo/SBO:0000247"/>
                </rdf:Bag>
              </bqbiol:hasProperty>
            </rdf:Description>
          </rdf:RDF>
        </annotation>
      </species>
      <species metaid="M_i3tp__91__c__93__" sboTerm="SBO:0000247" id="M_i3tp__91__c__93__" name="1D-myo-Inositol 1,3,4-trisphosphate" compartment="c" hasOnlySubstanceUnits="false" boundaryCondition="false" constant="false" fbc:charge="-6" fbc:chemicalFormula="C6H9O15P3">
        <annotation xmlns:sbml="http://www.sbml.org/sbml/level3/version1/core">
          <rdf:RDF xmlns:rdf="http://www.w3.org/1999/02/22-rdf-syntax-ns#" xmlns:dcterms="http://purl.org/dc/terms/" xmlns:vCard="http://www.w3.org/2001/vcard-rdf/3.0#" xmlns:vCard4="http://www.w3.org/2006/vcard/ns#" xmlns:bqbiol="http://biomodels.net/biology-qualifiers/" xmlns:bqmodel="http://biomodels.net/model-qualifiers/">
            <rdf:Description rdf:about="#M_i3tp__91__c__93__">
              <bqbiol:is>
                <rdf:Bag>
                  <rdf:li rdf:resource="http://identifiers.org/inchikey/MMWCIQZXVOZEGG-MLQGYMEPSA-H"/>
                  <rdf:li rdf:resource="http://identifiers.org/seed.compound/cpd00914"/>
                  <rdf:li rdf:resource="http://identifiers.org/bigg.metabolite/mi134p"/>
                  <rdf:li rdf:resource="http://identifiers.org/biocyc/META:INOSITOL-1-3-4-TRIPHOSPHATE"/>
                  <rdf:li rdf:resource="http://identifiers.org/chebi/CHEBI:18228"/>
                  <rdf:li rdf:resource="http://identifiers.org/chebi/CHEBI:58414"/>
                  <rdf:li rdf:resource="http://identifiers.org/hmdb/HMDB01143"/>
                  <rdf:li rdf:resource="http://identifiers.org/inchi/InChI=1S/C6H15O15P3/c7-1-2(8)5(20-23(13,14)15)6(21-24(16,17)18)3(9)4(1)19-22(10,11)12/h1-9H,(H2,10,11,12)(H2,13,14,15)(H2,16,17,18)/p-6/t1-,2-,3+,4+,5+,6+/m1/s1"/>
                  <rdf:li rdf:resource="http://identifiers.org/kegg.compound/C01243"/>
                  <rdf:li rdf:resource="http://identifiers.org/metanetx.chemical/MNXM532"/>
                </rdf:Bag>
              </bqbiol:is>
              <bqbiol:hasProperty>
                <rdf:Bag>
                  <rdf:li rdf:resource="http://identifiers.org/sbo/SBO:0000247"/>
                </rdf:Bag>
              </bqbiol:hasProperty>
            </rdf:Description>
          </rdf:RDF>
        </annotation>
      </species>
      <species metaid="M_i2bp__91__c__93__" sboTerm="SBO:0000247" id="M_i2bp__91__c__93__" name="1D-myo-Inositol 1,4-bisphosphate" compartment="c" hasOnlySubstanceUnits="false" boundaryCondition="false" constant="false" fbc:charge="-4" fbc:chemicalFormula="C6H10O12P2">
        <annotation xmlns:sbml="http://www.sbml.org/sbml/level3/version1/core">
          <rdf:RDF xmlns:rdf="http://www.w3.org/1999/02/22-rdf-syntax-ns#" xmlns:dcterms="http://purl.org/dc/terms/" xmlns:vCard="http://www.w3.org/2001/vcard-rdf/3.0#" xmlns:vCard4="http://www.w3.org/2006/vcard/ns#" xmlns:bqbiol="http://biomodels.net/biology-qualifiers/" xmlns:bqmodel="http://biomodels.net/model-qualifiers/">
            <rdf:Description rdf:about="#M_i2bp__91__c__93__">
              <bqbiol:is>
                <rdf:Bag>
                  <rdf:li rdf:resource="http://identifiers.org/inchikey/PELZSPZCXGTUMR-RTPHHQFDSA-J"/>
                  <rdf:li rdf:resource="http://identifiers.org/seed.compound/cpd00898"/>
                  <rdf:li rdf:resource="http://identifiers.org/bigg.metabolite/mi14p"/>
                  <rdf:li rdf:resource="http://identifiers.org/biocyc/META:INOSITOL-1-4-BISPHOSPHATE"/>
                  <rdf:li rdf:resource="http://identifiers.org/chebi/CHEBI:17816"/>
                  <rdf:li rdf:resource="http://identifiers.org/chebi/CHEBI:58282"/>
                  <rdf:li rdf:resource="http://identifiers.org/hmdb/HMDB00968"/>
                  <rdf:li rdf:resource="http://identifiers.org/inchi/InChI=1S/C6H14O12P2/c7-1-2(8)6(18-20(14,15)16)4(10)3(9)5(1)17-19(11,12)13/h1-10H,(H2,11,12,13)(H2,14,15,16)/p-4/t1-,2-,3-,4+,5+,6+/m1/s1"/>
                  <rdf:li rdf:resource="http://identifiers.org/kegg.compound/C01220"/>
                  <rdf:li rdf:resource="http://identifiers.org/metanetx.chemical/MNXM728148"/>
                </rdf:Bag>
              </bqbiol:is>
              <bqbiol:hasProperty>
                <rdf:Bag>
                  <rdf:li rdf:resource="http://identifiers.org/sbo/SBO:0000247"/>
                </rdf:Bag>
              </bqbiol:hasProperty>
            </rdf:Description>
          </rdf:RDF>
        </annotation>
      </species>
      <species metaid="M_cysn__91__c__93__" sboTerm="SBO:0000247" id="M_cysn__91__c__93__" name="Cysteamine" compartment="c" hasOnlySubstanceUnits="false" boundaryCondition="false" constant="false" fbc:charge="1" fbc:chemicalFormula="C2H8NS">
        <annotation xmlns:sbml="http://www.sbml.org/sbml/level3/version1/core">
          <rdf:RDF xmlns:rdf="http://www.w3.org/1999/02/22-rdf-syntax-ns#" xmlns:dcterms="http://purl.org/dc/terms/" xmlns:vCard="http://www.w3.org/2001/vcard-rdf/3.0#" xmlns:vCard4="http://www.w3.org/2006/vcard/ns#" xmlns:bqbiol="http://biomodels.net/biology-qualifiers/" xmlns:bqmodel="http://biomodels.net/model-qualifiers/">
            <rdf:Description rdf:about="#M_cysn__91__c__93__">
              <bqbiol:is>
                <rdf:Bag>
                  <rdf:li rdf:resource="http://identifiers.org/inchikey/UFULAYFCSOUIOV-UHFFFAOYSA-O"/>
                  <rdf:li rdf:resource="http://identifiers.org/seed.compound/cpd01160"/>
                  <rdf:li rdf:resource="http://identifiers.org/bigg.metabolite/cysam"/>
                  <rdf:li rdf:resource="http://identifiers.org/biocyc/META:CPD-239"/>
                  <rdf:li rdf:resource="http://identifiers.org/chebi/CHEBI:17141"/>
                  <rdf:li rdf:resource="http://identifiers.org/chebi/CHEBI:58029"/>
                  <rdf:li rdf:resource="http://identifiers.org/hmdb/HMDB02991"/>
                  <rdf:li rdf:resource="http://identifiers.org/inchi/InChI=1S/C2H7NS/c3-1-2-4/h4H,1-3H2/p+1"/>
                  <rdf:li rdf:resource="http://identifiers.org/kegg.compound/C01678"/>
                  <rdf:li rdf:resource="http://identifiers.org/metanetx.chemical/MNXM1226"/>
                </rdf:Bag>
              </bqbiol:is>
              <bqbiol:hasProperty>
                <rdf:Bag>
                  <rdf:li rdf:resource="http://identifiers.org/sbo/SBO:0000247"/>
                </rdf:Bag>
              </bqbiol:hasProperty>
            </rdf:Description>
          </rdf:RDF>
        </annotation>
      </species>
      <species metaid="M_fumpyr__91__m__93__" sboTerm="SBO:0000247" id="M_fumpyr__91__m__93__" name="3-Fumarylpyruvate" compartment="m" hasOnlySubstanceUnits="false" boundaryCondition="false" constant="false" fbc:charge="-2" fbc:chemicalFormula="C7H4O6">
        <annotation xmlns:sbml="http://www.sbml.org/sbml/level3/version1/core">
          <rdf:RDF xmlns:rdf="http://www.w3.org/1999/02/22-rdf-syntax-ns#" xmlns:dcterms="http://purl.org/dc/terms/" xmlns:vCard="http://www.w3.org/2001/vcard-rdf/3.0#" xmlns:vCard4="http://www.w3.org/2006/vcard/ns#" xmlns:bqbiol="http://biomodels.net/biology-qualifiers/" xmlns:bqmodel="http://biomodels.net/model-qualifiers/">
            <rdf:Description rdf:about="#M_fumpyr__91__m__93__">
              <bqbiol:is>
                <rdf:Bag>
                  <rdf:li rdf:resource="http://identifiers.org/inchikey/AZCFLHZUFANAOR-OWOJBTEDSA-L"/>
                  <rdf:li rdf:resource="http://identifiers.org/seed.compound/cpd01653"/>
                  <rdf:li rdf:resource="http://identifiers.org/bigg.metabolite/fumpyr"/>
                  <rdf:li rdf:resource="http://identifiers.org/biocyc/META:CPD-277"/>
                  <rdf:li rdf:resource="http://identifiers.org/chebi/CHEBI:1506"/>
                  <rdf:li rdf:resource="http://identifiers.org/chebi/CHEBI:16854"/>
                  <rdf:li rdf:resource="http://identifiers.org/hmdb/HMDB60371"/>
                  <rdf:li rdf:resource="http://identifiers.org/inchi/InChI=1S/C7H6O6/c8-4(1-2-6(10)11)3-5(9)7(12)13/h1-2H,3H2,(H,10,11)(H,12,13)/p-2/b2-1+"/>
                  <rdf:li rdf:resource="http://identifiers.org/kegg.compound/C02514"/>
                  <rdf:li rdf:resource="http://identifiers.org/metanetx.chemical/MNXM730293"/>
                </rdf:Bag>
              </bqbiol:is>
              <bqbiol:hasProperty>
                <rdf:Bag>
                  <rdf:li rdf:resource="http://identifiers.org/sbo/SBO:0000247"/>
                </rdf:Bag>
              </bqbiol:hasProperty>
            </rdf:Description>
          </rdf:RDF>
        </annotation>
      </species>
      <species metaid="M_prcoa__91__m__93__" sboTerm="SBO:0000247" id="M_prcoa__91__m__93__" name="Propenoyl-CoA" compartment="m" hasOnlySubstanceUnits="false" boundaryCondition="false" constant="false" fbc:charge="-4" fbc:chemicalFormula="C24H34N7O17P3S">
        <annotation xmlns:sbml="http://www.sbml.org/sbml/level3/version1/core">
          <rdf:RDF xmlns:rdf="http://www.w3.org/1999/02/22-rdf-syntax-ns#" xmlns:dcterms="http://purl.org/dc/terms/" xmlns:vCard="http://www.w3.org/2001/vcard-rdf/3.0#" xmlns:vCard4="http://www.w3.org/2006/vcard/ns#" xmlns:bqbiol="http://biomodels.net/biology-qualifiers/" xmlns:bqmodel="http://biomodels.net/model-qualifiers/">
            <rdf:Description rdf:about="#M_prcoa__91__m__93__">
              <bqbiol:is>
                <rdf:Bag>
                  <rdf:li rdf:resource="http://identifiers.org/inchikey/POODSGUMUCVRTR-IEXPHMLFSA-J"/>
                  <rdf:li rdf:resource="http://identifiers.org/seed.compound/cpd00663"/>
                  <rdf:li rdf:resource="http://identifiers.org/bigg.metabolite/prpncoa"/>
                  <rdf:li rdf:resource="http://identifiers.org/biocyc/META:ACRYLYL-COA"/>
                  <rdf:li rdf:resource="http://identifiers.org/chebi/CHEBI:15513"/>
                  <rdf:li rdf:resource="http://identifiers.org/chebi/CHEBI:57367"/>
                  <rdf:li rdf:resource="http://identifiers.org/hmdb/HMDB02307"/>
                  <rdf:li rdf:resource="http://identifiers.org/inchi/InChI=1S/C24H38N7O17P3S/c1-4-15(33)52-8-7-26-14(32)5-6-27-22(36)19(35)24(2,3)10-45-51(42,43)48-50(40,41)44-9-13-18(47-49(37,38)39)17(34)23(46-13)31-12-30-16-20(25)28-11-29-21(16)31/h4,11-13,17-19,23,34-35H,1,5-10H2,2-3H3,(H,26,32)(H,27,36)(H,40,41)(H,42,43)(H2,25,28,29)(H2,37,38,39)/p-4/t13-,17-,18-,19+,23-/m1/s1"/>
                  <rdf:li rdf:resource="http://identifiers.org/kegg.compound/C00894"/>
                  <rdf:li rdf:resource="http://identifiers.org/metanetx.chemical/MNXM739209"/>
                </rdf:Bag>
              </bqbiol:is>
              <bqbiol:hasProperty>
                <rdf:Bag>
                  <rdf:li rdf:resource="http://identifiers.org/sbo/SBO:0000247"/>
                </rdf:Bag>
              </bqbiol:hasProperty>
            </rdf:Description>
          </rdf:RDF>
        </annotation>
      </species>
      <species metaid="M_3hbycoa__91__m__93__" sboTerm="SBO:0000247" id="M_3hbycoa__91__m__93__" name="(S)-3-Hydroxybutanoyl-CoA" compartment="m" hasOnlySubstanceUnits="false" boundaryCondition="false" constant="false" fbc:charge="-4" fbc:chemicalFormula="C25H38N7O18P3S">
        <annotation xmlns:sbml="http://www.sbml.org/sbml/level3/version1/core">
          <rdf:RDF xmlns:rdf="http://www.w3.org/1999/02/22-rdf-syntax-ns#" xmlns:dcterms="http://purl.org/dc/terms/" xmlns:vCard="http://www.w3.org/2001/vcard-rdf/3.0#" xmlns:vCard4="http://www.w3.org/2006/vcard/ns#" xmlns:bqbiol="http://biomodels.net/biology-qualifiers/" xmlns:bqmodel="http://biomodels.net/model-qualifiers/">
            <rdf:Description rdf:about="#M_3hbycoa__91__m__93__">
              <bqbiol:is>
                <rdf:Bag>
                  <rdf:li rdf:resource="http://identifiers.org/inchikey/QHHKKMYHDBRONY-VKBDFPRVSA-J"/>
                  <rdf:li rdf:resource="http://identifiers.org/seed.compound/cpd00842"/>
                  <rdf:li rdf:resource="http://identifiers.org/bigg.metabolite/3hbcoa"/>
                  <rdf:li rdf:resource="http://identifiers.org/biocyc/META:S-3-HYDROXYBUTANOYL-COA"/>
                  <rdf:li rdf:resource="http://identifiers.org/chebi/CHEBI:15453"/>
                  <rdf:li rdf:resource="http://identifiers.org/chebi/CHEBI:57316"/>
                  <rdf:li rdf:resource="http://identifiers.org/hmdb/HMDB62259"/>
                  <rdf:li rdf:resource="http://identifiers.org/inchi/InChI=1S/C25H42N7O18P3S/c1-13(33)8-16(35)54-7-6-27-15(34)4-5-28-23(38)20(37)25(2,3)10-47-53(44,45)50-52(42,43)46-9-14-19(49-51(39,40)41)18(36)24(48-14)32-12-31-17-21(26)29-11-30-22(17)32/h11-14,18-20,24,33,36-37H,4-10H2,1-3H3,(H,27,34)(H,28,38)(H,42,43)(H,44,45)(H2,26,29,30)(H2,39,40,41)/p-4/t13-,14+,18+,19+,20-,24+/m0/s1"/>
                  <rdf:li rdf:resource="http://identifiers.org/kegg.compound/C01144"/>
                  <rdf:li rdf:resource="http://identifiers.org/metanetx.chemical/MNXM726348"/>
                </rdf:Bag>
              </bqbiol:is>
              <bqbiol:hasProperty>
                <rdf:Bag>
                  <rdf:li rdf:resource="http://identifiers.org/sbo/SBO:0000247"/>
                </rdf:Bag>
              </bqbiol:hasProperty>
            </rdf:Description>
          </rdf:RDF>
        </annotation>
      </species>
      <species metaid="M_tlys__91__m__93__" sboTerm="SBO:0000247" id="M_tlys__91__m__93__" name="N6,N6,N6-Trimethyl-L-lysine" compartment="m" hasOnlySubstanceUnits="false" boundaryCondition="false" constant="false" fbc:charge="1" fbc:chemicalFormula="C9H21N2O2">
        <annotation xmlns:sbml="http://www.sbml.org/sbml/level3/version1/core">
          <rdf:RDF xmlns:rdf="http://www.w3.org/1999/02/22-rdf-syntax-ns#" xmlns:dcterms="http://purl.org/dc/terms/" xmlns:vCard="http://www.w3.org/2001/vcard-rdf/3.0#" xmlns:vCard4="http://www.w3.org/2006/vcard/ns#" xmlns:bqbiol="http://biomodels.net/biology-qualifiers/" xmlns:bqmodel="http://biomodels.net/model-qualifiers/">
            <rdf:Description rdf:about="#M_tlys__91__m__93__">
              <bqbiol:is>
                <rdf:Bag>
                  <rdf:li rdf:resource="http://identifiers.org/inchikey/MXNRLFUSFKVQSK-QMMMGPOBSA-O"/>
                  <rdf:li rdf:resource="http://identifiers.org/seed.compound/cpd02374"/>
                  <rdf:li rdf:resource="http://identifiers.org/bigg.metabolite/tmlys"/>
                  <rdf:li rdf:resource="http://identifiers.org/biocyc/META:N6N6N6-TRIMETHYL-L-LYSINE"/>
                  <rdf:li rdf:resource="http://identifiers.org/chebi/CHEBI:17311"/>
                  <rdf:li rdf:resource="http://identifiers.org/chebi/CHEBI:58100"/>
                  <rdf:li rdf:resource="http://identifiers.org/hmdb/HMDB01325"/>
                  <rdf:li rdf:resource="http://identifiers.org/inchi/InChI=1S/C9H20N2O2/c1-11(2,3)7-5-4-6-8(10)9(12)13/h8H,4-7,10H2,1-3H3/p+1/t8-/m0/s1"/>
                  <rdf:li rdf:resource="http://identifiers.org/kegg.compound/C03793"/>
                  <rdf:li rdf:resource="http://identifiers.org/metanetx.chemical/MNXM1486"/>
                </rdf:Bag>
              </bqbiol:is>
              <bqbiol:hasProperty>
                <rdf:Bag>
                  <rdf:li rdf:resource="http://identifiers.org/sbo/SBO:0000247"/>
                </rdf:Bag>
              </bqbiol:hasProperty>
            </rdf:Description>
          </rdf:RDF>
        </annotation>
      </species>
      <species metaid="M_htlys__91__m__93__" sboTerm="SBO:0000247" id="M_htlys__91__m__93__" name="3-Hydroxy-N6,N6,N6-trimethyl-L-lysine" compartment="m" hasOnlySubstanceUnits="false" boundaryCondition="false" constant="false" fbc:charge="1" fbc:chemicalFormula="C9H21N2O3">
        <annotation xmlns:sbml="http://www.sbml.org/sbml/level3/version1/core">
          <rdf:RDF xmlns:rdf="http://www.w3.org/1999/02/22-rdf-syntax-ns#" xmlns:dcterms="http://purl.org/dc/terms/" xmlns:vCard="http://www.w3.org/2001/vcard-rdf/3.0#" xmlns:vCard4="http://www.w3.org/2006/vcard/ns#" xmlns:bqbiol="http://biomodels.net/biology-qualifiers/" xmlns:bqmodel="http://biomodels.net/model-qualifiers/">
            <rdf:Description rdf:about="#M_htlys__91__m__93__">
              <bqbiol:is>
                <rdf:Bag>
                  <rdf:li rdf:resource="http://identifiers.org/inchikey/ZRJHLGYVUCPZNH-YUMQZZPRSA-O"/>
                  <rdf:li rdf:resource="http://identifiers.org/seed.compound/cpd00923"/>
                  <rdf:li rdf:resource="http://identifiers.org/bigg.metabolite/3htmelys"/>
                  <rdf:li rdf:resource="http://identifiers.org/biocyc/META:3-HYDROXY-N6N6N6-TRIMETHYL-L-LYSINE"/>
                  <rdf:li rdf:resource="http://identifiers.org/chebi/CHEBI:141499"/>
                  <rdf:li rdf:resource="http://identifiers.org/chebi/CHEBI:15786"/>
                  <rdf:li rdf:resource="http://identifiers.org/chebi/CHEBI:57515"/>
                  <rdf:li rdf:resource="http://identifiers.org/hmdb/HMDB01422"/>
                  <rdf:li rdf:resource="http://identifiers.org/inchi/InChI=1S/C9H20N2O3/c1-11(2,3)6-4-5-7(12)8(10)9(13)14/h7-8,12H,4-6,10H2,1-3H3/p+1/t7-,8-/m0/s1"/>
                  <rdf:li rdf:resource="http://identifiers.org/kegg.compound/C01259"/>
                  <rdf:li rdf:resource="http://identifiers.org/metanetx.chemical/MNXM990"/>
                </rdf:Bag>
              </bqbiol:is>
              <bqbiol:hasProperty>
                <rdf:Bag>
                  <rdf:li rdf:resource="http://identifiers.org/sbo/SBO:0000247"/>
                </rdf:Bag>
              </bqbiol:hasProperty>
            </rdf:Description>
          </rdf:RDF>
        </annotation>
      </species>
      <species metaid="M_car__91__e__93__" sboTerm="SBO:0000247" id="M_car__91__e__93__" name="carnitine" compartment="e" hasOnlySubstanceUnits="false" boundaryCondition="false" constant="false" fbc:charge="0" fbc:chemicalFormula="C7H15NO3">
        <annotation xmlns:sbml="http://www.sbml.org/sbml/level3/version1/core">
          <rdf:RDF xmlns:rdf="http://www.w3.org/1999/02/22-rdf-syntax-ns#" xmlns:dcterms="http://purl.org/dc/terms/" xmlns:vCard="http://www.w3.org/2001/vcard-rdf/3.0#" xmlns:vCard4="http://www.w3.org/2006/vcard/ns#" xmlns:bqbiol="http://biomodels.net/biology-qualifiers/" xmlns:bqmodel="http://biomodels.net/model-qualifiers/">
            <rdf:Description rdf:about="#M_car__91__e__93__">
              <bqbiol:is>
                <rdf:Bag>
                  <rdf:li rdf:resource="http://identifiers.org/inchikey/PHIQHXFUZVPYII-ZCFIWIBFSA-N"/>
                  <rdf:li rdf:resource="http://identifiers.org/seed.compound/cpd00266"/>
                  <rdf:li rdf:resource="http://identifiers.org/bigg.metabolite/crn"/>
                  <rdf:li rdf:resource="http://identifiers.org/biocyc/META:CARNITINE"/>
                  <rdf:li rdf:resource="http://identifiers.org/chebi/CHEBI:16347"/>
                  <rdf:li rdf:resource="http://identifiers.org/chebi/CHEBI:39547"/>
                  <rdf:li rdf:resource="http://identifiers.org/hmdb/HMDB00062"/>
                  <rdf:li rdf:resource="http://identifiers.org/hmdb/HMDB62496"/>
                  <rdf:li rdf:resource="http://identifiers.org/inchi/InChI=1S/C7H15NO3/c1-8(2,3)5-6(9)4-7(10)11/h6,9H,4-5H2,1-3H3/t6-/m1/s1"/>
                  <rdf:li rdf:resource="http://identifiers.org/kegg.compound/C00318"/>
                  <rdf:li rdf:resource="http://identifiers.org/metanetx.chemical/MNXM731666"/>
                </rdf:Bag>
              </bqbiol:is>
              <bqbiol:hasProperty>
                <rdf:Bag>
                  <rdf:li rdf:resource="http://identifiers.org/sbo/SBO:0000247"/>
                </rdf:Bag>
              </bqbiol:hasProperty>
            </rdf:Description>
          </rdf:RDF>
        </annotation>
      </species>
      <species metaid="M_vc__91__e__93__" sboTerm="SBO:0000247" id="M_vc__91__e__93__" name="Ascorbic acid" compartment="e" hasOnlySubstanceUnits="false" boundaryCondition="false" constant="false" fbc:charge="-1" fbc:chemicalFormula="C6H7O6">
        <annotation xmlns:sbml="http://www.sbml.org/sbml/level3/version1/core">
          <rdf:RDF xmlns:rdf="http://www.w3.org/1999/02/22-rdf-syntax-ns#" xmlns:dcterms="http://purl.org/dc/terms/" xmlns:vCard="http://www.w3.org/2001/vcard-rdf/3.0#" xmlns:vCard4="http://www.w3.org/2006/vcard/ns#" xmlns:bqbiol="http://biomodels.net/biology-qualifiers/" xmlns:bqmodel="http://biomodels.net/model-qualifiers/">
            <rdf:Description rdf:about="#M_vc__91__e__93__">
              <bqbiol:is>
                <rdf:Bag>
                  <rdf:li rdf:resource="http://identifiers.org/inchikey/CIWBSHSKHKDKBQ-JLAZNSOCSA-M"/>
                  <rdf:li rdf:resource="http://identifiers.org/seed.compound/cpd00059"/>
                  <rdf:li rdf:resource="http://identifiers.org/bigg.metabolite/ascb__L"/>
                  <rdf:li rdf:resource="http://identifiers.org/biocyc/META:ASCORBATE"/>
                  <rdf:li rdf:resource="http://identifiers.org/chebi/CHEBI:29073"/>
                  <rdf:li rdf:resource="http://identifiers.org/chebi/CHEBI:38290"/>
                  <rdf:li rdf:resource="http://identifiers.org/hmdb/HMDB00044"/>
                  <rdf:li rdf:resource="http://identifiers.org/inchi/InChI=1S/C6H8O6/c7-1-2(8)5-3(9)4(10)6(11)12-5/h2,5,7-10H,1H2/p-1/t2-,5+/m0/s1"/>
                  <rdf:li rdf:resource="http://identifiers.org/kegg.compound/C00072"/>
                  <rdf:li rdf:resource="http://identifiers.org/metanetx.chemical/MNXM727871"/>
                </rdf:Bag>
              </bqbiol:is>
              <bqbiol:hasProperty>
                <rdf:Bag>
                  <rdf:li rdf:resource="http://identifiers.org/sbo/SBO:0000247"/>
                </rdf:Bag>
              </bqbiol:hasProperty>
            </rdf:Description>
          </rdf:RDF>
        </annotation>
      </species>
      <species metaid="M_lg14lat__91__m__93__" sboTerm="SBO:0000247" id="M_lg14lat__91__m__93__" name="L-Galactono-1,4-lactone" compartment="m" hasOnlySubstanceUnits="false" boundaryCondition="false" constant="false" fbc:charge="0" fbc:chemicalFormula="C6H10O6">
        <annotation xmlns:sbml="http://www.sbml.org/sbml/level3/version1/core">
          <rdf:RDF xmlns:rdf="http://www.w3.org/1999/02/22-rdf-syntax-ns#" xmlns:dcterms="http://purl.org/dc/terms/" xmlns:vCard="http://www.w3.org/2001/vcard-rdf/3.0#" xmlns:vCard4="http://www.w3.org/2006/vcard/ns#" xmlns:bqbiol="http://biomodels.net/biology-qualifiers/" xmlns:bqmodel="http://biomodels.net/model-qualifiers/">
            <rdf:Description rdf:about="#M_lg14lat__91__m__93__">
              <bqbiol:is>
                <rdf:Bag>
                  <rdf:li rdf:resource="http://identifiers.org/inchikey/SXZYCXMUPBBULW-NEEWWZBLSA-N"/>
                  <rdf:li rdf:resource="http://identifiers.org/seed.compound/cpd00820"/>
                  <rdf:li rdf:resource="http://identifiers.org/bigg.metabolite/gal14lac"/>
                  <rdf:li rdf:resource="http://identifiers.org/biocyc/META:CPD-330"/>
                  <rdf:li rdf:resource="http://identifiers.org/chebi/CHEBI:17464"/>
                  <rdf:li rdf:resource="http://identifiers.org/inchi/InChI=1S/C6H10O6/c7-1-2(8)5-3(9)4(10)6(11)12-5/h2-5,7-10H,1H2/t2-,3-,4-,5+/m0/s1"/>
                  <rdf:li rdf:resource="http://identifiers.org/kegg.compound/C01115"/>
                  <rdf:li rdf:resource="http://identifiers.org/metanetx.chemical/MNXM1085"/>
                </rdf:Bag>
              </bqbiol:is>
              <bqbiol:hasProperty>
                <rdf:Bag>
                  <rdf:li rdf:resource="http://identifiers.org/sbo/SBO:0000247"/>
                </rdf:Bag>
              </bqbiol:hasProperty>
            </rdf:Description>
          </rdf:RDF>
        </annotation>
      </species>
      <species metaid="M_mi1p__D__91__c__93__" sboTerm="SBO:0000247" id="M_mi1p__D__91__c__93__" name="Inositol 1-phosphate" compartment="c" hasOnlySubstanceUnits="false" boundaryCondition="false" constant="false" fbc:charge="-2" fbc:chemicalFormula="C6H11O9P">
        <annotation xmlns:sbml="http://www.sbml.org/sbml/level3/version1/core">
          <rdf:RDF xmlns:rdf="http://www.w3.org/1999/02/22-rdf-syntax-ns#" xmlns:dcterms="http://purl.org/dc/terms/" xmlns:vCard="http://www.w3.org/2001/vcard-rdf/3.0#" xmlns:vCard4="http://www.w3.org/2006/vcard/ns#" xmlns:bqbiol="http://biomodels.net/biology-qualifiers/" xmlns:bqmodel="http://biomodels.net/model-qualifiers/">
            <rdf:Description rdf:about="#M_mi1p__D__91__c__93__">
              <bqbiol:is>
                <rdf:Bag>
                  <rdf:li rdf:resource="http://identifiers.org/inchikey/INAPMGSXUVUWAF-UOTPTPDRSA-L"/>
                  <rdf:li rdf:resource="http://identifiers.org/seed.compound/cpd00867"/>
                  <rdf:li rdf:resource="http://identifiers.org/bigg.metabolite/mi1p__D"/>
                  <rdf:li rdf:resource="http://identifiers.org/biocyc/META:D-MYO-INOSITOL-1-MONOPHOSPHATE"/>
                  <rdf:li rdf:resource="http://identifiers.org/chebi/CHEBI:18297"/>
                  <rdf:li rdf:resource="http://identifiers.org/chebi/CHEBI:58433"/>
                  <rdf:li rdf:resource="http://identifiers.org/hmdb/HMDB02985"/>
                  <rdf:li rdf:resource="http://identifiers.org/inchi/InChI=1S/C6H13O9P/c7-1-2(8)4(10)6(5(11)3(1)9)15-16(12,13)14/h1-11H,(H2,12,13,14)/p-2/t1-,2-,3+,4-,5-,6-/m1/s1"/>
                  <rdf:li rdf:resource="http://identifiers.org/kegg.compound/C01177"/>
                  <rdf:li rdf:resource="http://identifiers.org/metanetx.chemical/MNXM737936"/>
                </rdf:Bag>
              </bqbiol:is>
              <bqbiol:hasProperty>
                <rdf:Bag>
                  <rdf:li rdf:resource="http://identifiers.org/sbo/SBO:0000247"/>
                </rdf:Bag>
              </bqbiol:hasProperty>
            </rdf:Description>
          </rdf:RDF>
        </annotation>
      </species>
      <species metaid="M_pail5p_cho__91__c__93__" sboTerm="SBO:0000247" id="M_pail5p_cho__91__c__93__" name="1-Phosphatidyl-1D-myo-inositol 5-phosphate" compartment="c" hasOnlySubstanceUnits="false" boundaryCondition="false" constant="false" fbc:charge="-3" fbc:chemicalFormula="C11H15O16P2R2">
        <annotation xmlns:sbml="http://www.sbml.org/sbml/level3/version1/core">
          <rdf:RDF xmlns:rdf="http://www.w3.org/1999/02/22-rdf-syntax-ns#" xmlns:dcterms="http://purl.org/dc/terms/" xmlns:vCard="http://www.w3.org/2001/vcard-rdf/3.0#" xmlns:vCard4="http://www.w3.org/2006/vcard/ns#" xmlns:bqbiol="http://biomodels.net/biology-qualifiers/" xmlns:bqmodel="http://biomodels.net/model-qualifiers/">
            <rdf:Description rdf:about="#M_pail5p_cho__91__c__93__">
              <bqbiol:is>
                <rdf:Bag>
                  <rdf:li rdf:resource="http://identifiers.org/seed.compound/cpd13385"/>
                  <rdf:li rdf:resource="http://identifiers.org/bigg.metabolite/pail5p_cho"/>
                  <rdf:li rdf:resource="http://identifiers.org/biocyc/META:1-PHOSPHATIDYL-1D-MYO-INOSITOL-5-PHOSPHA"/>
                  <rdf:li rdf:resource="http://identifiers.org/chebi/CHEBI:57795"/>
                  <rdf:li rdf:resource="http://identifiers.org/kegg.compound/C11557"/>
                  <rdf:li rdf:resource="http://identifiers.org/metanetx.chemical/MNXM726037"/>
                </rdf:Bag>
              </bqbiol:is>
              <bqbiol:hasProperty>
                <rdf:Bag>
                  <rdf:li rdf:resource="http://identifiers.org/sbo/SBO:0000247"/>
                </rdf:Bag>
              </bqbiol:hasProperty>
            </rdf:Description>
          </rdf:RDF>
        </annotation>
      </species>
      <species metaid="M_1p3h5c__91__m__93__" sboTerm="SBO:0000247" id="M_1p3h5c__91__m__93__" name="l-1-pyrroline-3-hydroxy-5-carboxylate" compartment="m" hasOnlySubstanceUnits="false" boundaryCondition="false" constant="false" fbc:charge="-1" fbc:chemicalFormula="C5H6NO3">
        <annotation xmlns:sbml="http://www.sbml.org/sbml/level3/version1/core">
          <rdf:RDF xmlns:rdf="http://www.w3.org/1999/02/22-rdf-syntax-ns#" xmlns:dcterms="http://purl.org/dc/terms/" xmlns:vCard="http://www.w3.org/2001/vcard-rdf/3.0#" xmlns:vCard4="http://www.w3.org/2006/vcard/ns#" xmlns:bqbiol="http://biomodels.net/biology-qualifiers/" xmlns:bqmodel="http://biomodels.net/model-qualifiers/">
            <rdf:Description rdf:about="#M_1p3h5c__91__m__93__">
              <bqbiol:is>
                <rdf:Bag>
                  <rdf:li rdf:resource="http://identifiers.org/inchikey/WFOFKRKDDKGRIK-DMTCNVIQSA-M"/>
                  <rdf:li rdf:resource="http://identifiers.org/seed.compound/cpd02625"/>
                  <rdf:li rdf:resource="http://identifiers.org/bigg.metabolite/1p3h5c"/>
                  <rdf:li rdf:resource="http://identifiers.org/biocyc/META:PYRROLINE-HYDROXY-CARBOXYLATE"/>
                  <rdf:li rdf:resource="http://identifiers.org/chebi/CHEBI:27391"/>
                  <rdf:li rdf:resource="http://identifiers.org/chebi/CHEBI:58509"/>
                  <rdf:li rdf:resource="http://identifiers.org/chebi/CHEBI:6151"/>
                  <rdf:li rdf:resource="http://identifiers.org/chebi/CHEBI:62612"/>
                  <rdf:li rdf:resource="http://identifiers.org/hmdb/HMDB01369"/>
                  <rdf:li rdf:resource="http://identifiers.org/hmdb/HMDB62585"/>
                  <rdf:li rdf:resource="http://identifiers.org/inchi/InChI=1S/C5H7NO3/c7-3-1-4(5(8)9)6-2-3/h2-4,7H,1H2,(H,8,9)/p-1/t3-,4+/m1/s1"/>
                  <rdf:li rdf:resource="http://identifiers.org/kegg.compound/C04281"/>
                  <rdf:li rdf:resource="http://identifiers.org/metanetx.chemical/MNXM848"/>
                </rdf:Bag>
              </bqbiol:is>
              <bqbiol:hasProperty>
                <rdf:Bag>
                  <rdf:li rdf:resource="http://identifiers.org/sbo/SBO:0000247"/>
                </rdf:Bag>
              </bqbiol:hasProperty>
            </rdf:Description>
          </rdf:RDF>
        </annotation>
      </species>
      <species metaid="M_4hglusa__91__m__93__" sboTerm="SBO:0000247" id="M_4hglusa__91__m__93__" name="4-hydroxyglutamate semialdehyde" compartment="m" hasOnlySubstanceUnits="false" boundaryCondition="false" constant="false" fbc:charge="0" fbc:chemicalFormula="C5H9NO4">
        <annotation xmlns:sbml="http://www.sbml.org/sbml/level3/version1/core">
          <rdf:RDF xmlns:rdf="http://www.w3.org/1999/02/22-rdf-syntax-ns#" xmlns:dcterms="http://purl.org/dc/terms/" xmlns:vCard="http://www.w3.org/2001/vcard-rdf/3.0#" xmlns:vCard4="http://www.w3.org/2006/vcard/ns#" xmlns:bqbiol="http://biomodels.net/biology-qualifiers/" xmlns:bqmodel="http://biomodels.net/model-qualifiers/">
            <rdf:Description rdf:about="#M_4hglusa__91__m__93__">
              <bqbiol:is>
                <rdf:Bag>
                  <rdf:li rdf:resource="http://identifiers.org/inchikey/XCXUZPXOFFRGGP-DMTCNVIQSA-N"/>
                  <rdf:li rdf:resource="http://identifiers.org/seed.compound/cpd03530"/>
                  <rdf:li rdf:resource="http://identifiers.org/bigg.metabolite/4hglusa"/>
                  <rdf:li rdf:resource="http://identifiers.org/biocyc/META:L-4-HYDROXYGLUTAMATE_SEMIALDEHYDE"/>
                  <rdf:li rdf:resource="http://identifiers.org/chebi/CHEBI:27809"/>
                  <rdf:li rdf:resource="http://identifiers.org/chebi/CHEBI:62637"/>
                  <rdf:li rdf:resource="http://identifiers.org/hmdb/HMDB06556"/>
                  <rdf:li rdf:resource="http://identifiers.org/inchi/InChI=1S/C5H9NO4/c6-4(5(9)10)1-3(8)2-7/h2-4,8H,1,6H2,(H,9,10)/t3-,4+/m1/s1"/>
                  <rdf:li rdf:resource="http://identifiers.org/kegg.compound/C05938"/>
                  <rdf:li rdf:resource="http://identifiers.org/metanetx.chemical/MNXM2687"/>
                </rdf:Bag>
              </bqbiol:is>
              <bqbiol:hasProperty>
                <rdf:Bag>
                  <rdf:li rdf:resource="http://identifiers.org/sbo/SBO:0000247"/>
                </rdf:Bag>
              </bqbiol:hasProperty>
            </rdf:Description>
          </rdf:RDF>
        </annotation>
      </species>
      <species metaid="M_hmgcoa__91__m__93__" sboTerm="SBO:0000247" id="M_hmgcoa__91__m__93__" name="(s)-3-hydroxy-3-methylglutaryl-coa" compartment="m" hasOnlySubstanceUnits="false" boundaryCondition="false" constant="false" fbc:charge="-5" fbc:chemicalFormula="C27H39N7O20P3S">
        <annotation xmlns:sbml="http://www.sbml.org/sbml/level3/version1/core">
          <rdf:RDF xmlns:rdf="http://www.w3.org/1999/02/22-rdf-syntax-ns#" xmlns:dcterms="http://purl.org/dc/terms/" xmlns:vCard="http://www.w3.org/2001/vcard-rdf/3.0#" xmlns:vCard4="http://www.w3.org/2006/vcard/ns#" xmlns:bqbiol="http://biomodels.net/biology-qualifiers/" xmlns:bqmodel="http://biomodels.net/model-qualifiers/">
            <rdf:Description rdf:about="#M_hmgcoa__91__m__93__">
              <bqbiol:is>
                <rdf:Bag>
                  <rdf:li rdf:resource="http://identifiers.org/inchikey/CABVTRNMFUVUDM-VRHQGPGLSA-I"/>
                  <rdf:li rdf:resource="http://identifiers.org/seed.compound/cpd00292"/>
                  <rdf:li rdf:resource="http://identifiers.org/bigg.metabolite/hmgcoa"/>
                  <rdf:li rdf:resource="http://identifiers.org/biocyc/META:3-HYDROXY-3-METHYL-GLUTARYL-COA"/>
                  <rdf:li rdf:resource="http://identifiers.org/chebi/CHEBI:15467"/>
                  <rdf:li rdf:resource="http://identifiers.org/chebi/CHEBI:43074"/>
                  <rdf:li rdf:resource="http://identifiers.org/hmdb/HMDB01375"/>
                  <rdf:li rdf:resource="http://identifiers.org/inchi/InChI=1S/C27H44N7O20P3S/c1-26(2,21(40)24(41)30-5-4-15(35)29-6-7-58-17(38)9-27(3,42)8-16(36)37)11-51-57(48,49)54-56(46,47)50-10-14-20(53-55(43,44)45)19(39)25(52-14)34-13-33-18-22(28)31-12-32-23(18)34/h12-14,19-21,25,39-40,42H,4-11H2,1-3H3,(H,29,35)(H,30,41)(H,36,37)(H,46,47)(H,48,49)(H2,28,31,32)(H2,43,44,45)/p-5/t14-,19-,20-,21+,25-,27+/m1/s1"/>
                  <rdf:li rdf:resource="http://identifiers.org/kegg.compound/C00356"/>
                  <rdf:li rdf:resource="http://identifiers.org/metanetx.chemical/MNXM732189"/>
                </rdf:Bag>
              </bqbiol:is>
              <bqbiol:hasProperty>
                <rdf:Bag>
                  <rdf:li rdf:resource="http://identifiers.org/sbo/SBO:0000247"/>
                </rdf:Bag>
              </bqbiol:hasProperty>
            </rdf:Description>
          </rdf:RDF>
        </annotation>
      </species>
      <species metaid="M_acact__91__m__93__" sboTerm="SBO:0000247" id="M_acact__91__m__93__" name="acetoacetate" compartment="m" hasOnlySubstanceUnits="false" boundaryCondition="false" constant="false" fbc:charge="-1" fbc:chemicalFormula="C4H5O3">
        <annotation xmlns:sbml="http://www.sbml.org/sbml/level3/version1/core">
          <rdf:RDF xmlns:rdf="http://www.w3.org/1999/02/22-rdf-syntax-ns#" xmlns:dcterms="http://purl.org/dc/terms/" xmlns:vCard="http://www.w3.org/2001/vcard-rdf/3.0#" xmlns:vCard4="http://www.w3.org/2006/vcard/ns#" xmlns:bqbiol="http://biomodels.net/biology-qualifiers/" xmlns:bqmodel="http://biomodels.net/model-qualifiers/">
            <rdf:Description rdf:about="#M_acact__91__m__93__">
              <bqbiol:is>
                <rdf:Bag>
                  <rdf:li rdf:resource="http://identifiers.org/inchikey/WDJHALXBUFZDSR-UHFFFAOYSA-M"/>
                  <rdf:li rdf:resource="http://identifiers.org/seed.compound/cpd00142"/>
                  <rdf:li rdf:resource="http://identifiers.org/bigg.metabolite/acac"/>
                  <rdf:li rdf:resource="http://identifiers.org/biocyc/META:3-KETOBUTYRATE"/>
                  <rdf:li rdf:resource="http://identifiers.org/chebi/CHEBI:13705"/>
                  <rdf:li rdf:resource="http://identifiers.org/chebi/CHEBI:15344"/>
                  <rdf:li rdf:resource="http://identifiers.org/hmdb/HMDB00060"/>
                  <rdf:li rdf:resource="http://identifiers.org/inchi/InChI=1S/C4H6O3/c1-3(5)2-4(6)7/h2H2,1H3,(H,6,7)/p-1"/>
                  <rdf:li rdf:resource="http://identifiers.org/kegg.compound/C00164"/>
                  <rdf:li rdf:resource="http://identifiers.org/metanetx.chemical/MNXM729595"/>
                </rdf:Bag>
              </bqbiol:is>
              <bqbiol:hasProperty>
                <rdf:Bag>
                  <rdf:li rdf:resource="http://identifiers.org/sbo/SBO:0000247"/>
                </rdf:Bag>
              </bqbiol:hasProperty>
            </rdf:Description>
          </rdf:RDF>
        </annotation>
      </species>
      <species metaid="M_3hpp__91__m__93__" sboTerm="SBO:0000247" id="M_3hpp__91__m__93__" name="3-Hydroxypropanoate" compartment="m" hasOnlySubstanceUnits="false" boundaryCondition="false" constant="false" fbc:charge="-1" fbc:chemicalFormula="C3H5O3">
        <annotation xmlns:sbml="http://www.sbml.org/sbml/level3/version1/core">
          <rdf:RDF xmlns:rdf="http://www.w3.org/1999/02/22-rdf-syntax-ns#" xmlns:dcterms="http://purl.org/dc/terms/" xmlns:vCard="http://www.w3.org/2001/vcard-rdf/3.0#" xmlns:vCard4="http://www.w3.org/2006/vcard/ns#" xmlns:bqbiol="http://biomodels.net/biology-qualifiers/" xmlns:bqmodel="http://biomodels.net/model-qualifiers/">
            <rdf:Description rdf:about="#M_3hpp__91__m__93__">
              <bqbiol:is>
                <rdf:Bag>
                  <rdf:li rdf:resource="http://identifiers.org/inchikey/ALRHLSYJTWAHJZ-UHFFFAOYSA-M"/>
                  <rdf:li rdf:resource="http://identifiers.org/seed.compound/cpd00745"/>
                  <rdf:li rdf:resource="http://identifiers.org/bigg.metabolite/3hpp"/>
                  <rdf:li rdf:resource="http://identifiers.org/biocyc/META:3-HYDROXY-PROPIONATE"/>
                  <rdf:li rdf:resource="http://identifiers.org/chebi/CHEBI:16510"/>
                  <rdf:li rdf:resource="http://identifiers.org/chebi/CHEBI:33404"/>
                  <rdf:li rdf:resource="http://identifiers.org/hmdb/HMDB00700"/>
                  <rdf:li rdf:resource="http://identifiers.org/inchi/InChI=1S/C3H6O3/c4-2-1-3(5)6/h4H,1-2H2,(H,5,6)/p-1"/>
                  <rdf:li rdf:resource="http://identifiers.org/kegg.compound/C01013"/>
                  <rdf:li rdf:resource="http://identifiers.org/metanetx.chemical/MNXM872"/>
                </rdf:Bag>
              </bqbiol:is>
              <bqbiol:hasProperty>
                <rdf:Bag>
                  <rdf:li rdf:resource="http://identifiers.org/sbo/SBO:0000247"/>
                </rdf:Bag>
              </bqbiol:hasProperty>
            </rdf:Description>
          </rdf:RDF>
        </annotation>
      </species>
      <species metaid="M_hmobut__91__m__93__" sboTerm="SBO:0000247" id="M_hmobut__91__m__93__" name="3-Hydroxy-3-methyl-2-oxobutanoate" compartment="m" hasOnlySubstanceUnits="false" boundaryCondition="false" constant="false" fbc:charge="-1" fbc:chemicalFormula="C5H7O4">
        <annotation xmlns:sbml="http://www.sbml.org/sbml/level3/version1/core">
          <rdf:RDF xmlns:rdf="http://www.w3.org/1999/02/22-rdf-syntax-ns#" xmlns:dcterms="http://purl.org/dc/terms/" xmlns:vCard="http://www.w3.org/2001/vcard-rdf/3.0#" xmlns:vCard4="http://www.w3.org/2006/vcard/ns#" xmlns:bqbiol="http://biomodels.net/biology-qualifiers/" xmlns:bqmodel="http://biomodels.net/model-qualifiers/">
            <rdf:Description rdf:about="#M_hmobut__91__m__93__">
              <bqbiol:is>
                <rdf:Bag>
                  <rdf:li rdf:resource="http://identifiers.org/inchikey/DNOPJXBPONYBLB-UHFFFAOYSA-M"/>
                  <rdf:li rdf:resource="http://identifiers.org/seed.compound/cpd02569"/>
                  <rdf:li rdf:resource="http://identifiers.org/bigg.metabolite/3hmoa"/>
                  <rdf:li rdf:resource="http://identifiers.org/biocyc/META:CPD-231"/>
                  <rdf:li rdf:resource="http://identifiers.org/chebi/CHEBI:11812"/>
                  <rdf:li rdf:resource="http://identifiers.org/chebi/CHEBI:17667"/>
                  <rdf:li rdf:resource="http://identifiers.org/inchi/InChI=1S/C5H8O4/c1-5(2,9)3(6)4(7)8/h9H,1-2H3,(H,7,8)/p-1"/>
                  <rdf:li rdf:resource="http://identifiers.org/kegg.compound/C04181"/>
                  <rdf:li rdf:resource="http://identifiers.org/metanetx.chemical/MNXM1638"/>
                </rdf:Bag>
              </bqbiol:is>
              <bqbiol:hasProperty>
                <rdf:Bag>
                  <rdf:li rdf:resource="http://identifiers.org/sbo/SBO:0000247"/>
                </rdf:Bag>
              </bqbiol:hasProperty>
            </rdf:Description>
          </rdf:RDF>
        </annotation>
      </species>
      <species metaid="M_kynate__91__c__93__" sboTerm="SBO:0000247" id="M_kynate__91__c__93__" name="kynurenate" compartment="c" hasOnlySubstanceUnits="false" boundaryCondition="false" constant="false" fbc:charge="-2" fbc:chemicalFormula="C10H5NO3">
        <annotation xmlns:sbml="http://www.sbml.org/sbml/level3/version1/core">
          <rdf:RDF xmlns:rdf="http://www.w3.org/1999/02/22-rdf-syntax-ns#" xmlns:dcterms="http://purl.org/dc/terms/" xmlns:vCard="http://www.w3.org/2001/vcard-rdf/3.0#" xmlns:vCard4="http://www.w3.org/2006/vcard/ns#" xmlns:bqbiol="http://biomodels.net/biology-qualifiers/" xmlns:bqmodel="http://biomodels.net/model-qualifiers/">
            <rdf:Description rdf:about="#M_kynate__91__c__93__">
              <bqbiol:is>
                <rdf:Bag>
                  <rdf:li rdf:resource="http://identifiers.org/inchikey/HCZHHEIFKROPDY-UHFFFAOYSA-M"/>
                  <rdf:li rdf:resource="http://identifiers.org/seed.compound/cpd01182"/>
                  <rdf:li rdf:resource="http://identifiers.org/bigg.metabolite/kynate"/>
                  <rdf:li rdf:resource="http://identifiers.org/biocyc/META:KYNURENATE"/>
                  <rdf:li rdf:resource="http://identifiers.org/chebi/CHEBI:18344"/>
                  <rdf:li rdf:resource="http://identifiers.org/chebi/CHEBI:58454"/>
                  <rdf:li rdf:resource="http://identifiers.org/hmdb/HMDB00715"/>
                  <rdf:li rdf:resource="http://identifiers.org/inchi/InChI=1S/C10H7NO3/c12-9-5-8(10(13)14)11-7-4-2-1-3-6(7)9/h1-5H,(H,11,12)(H,13,14)/p-1"/>
                  <rdf:li rdf:resource="http://identifiers.org/kegg.compound/C01717"/>
                  <rdf:li rdf:resource="http://identifiers.org/metanetx.chemical/MNXM1113"/>
                </rdf:Bag>
              </bqbiol:is>
              <bqbiol:hasProperty>
                <rdf:Bag>
                  <rdf:li rdf:resource="http://identifiers.org/sbo/SBO:0000247"/>
                </rdf:Bag>
              </bqbiol:hasProperty>
            </rdf:Description>
          </rdf:RDF>
        </annotation>
      </species>
      <species metaid="M_dacyl_2_amineth__91__c__93__" sboTerm="SBO:0000247" id="M_dacyl_2_amineth__91__c__93__" name="diacylglyceryl-2-aminoethylphosphonate" compartment="c" hasOnlySubstanceUnits="false" boundaryCondition="false" constant="false" fbc:charge="0" fbc:chemicalFormula="C7H12N1O7P1R2">
        <annotation xmlns:sbml="http://www.sbml.org/sbml/level3/version1/core">
          <rdf:RDF xmlns:rdf="http://www.w3.org/1999/02/22-rdf-syntax-ns#" xmlns:dcterms="http://purl.org/dc/terms/" xmlns:vCard="http://www.w3.org/2001/vcard-rdf/3.0#" xmlns:vCard4="http://www.w3.org/2006/vcard/ns#" xmlns:bqbiol="http://biomodels.net/biology-qualifiers/" xmlns:bqmodel="http://biomodels.net/model-qualifiers/">
            <rdf:Description rdf:about="#M_dacyl_2_amineth__91__c__93__">
              <bqbiol:is>
                <rdf:Bag>
                  <rdf:li rdf:resource="http://identifiers.org/seed.compound/cpd12746"/>
                  <rdf:li rdf:resource="http://identifiers.org/chebi/CHEBI:37731"/>
                  <rdf:li rdf:resource="http://identifiers.org/kegg.compound/C05675"/>
                  <rdf:li rdf:resource="http://identifiers.org/metanetx.chemical/MNXM741459"/>
                </rdf:Bag>
              </bqbiol:is>
              <bqbiol:hasProperty>
                <rdf:Bag>
                  <rdf:li rdf:resource="http://identifiers.org/sbo/SBO:0000247"/>
                </rdf:Bag>
              </bqbiol:hasProperty>
            </rdf:Description>
          </rdf:RDF>
        </annotation>
      </species>
      <species metaid="M_slfate__91__m__93__" sboTerm="SBO:0000247" id="M_slfate__91__m__93__" name="(2R)-3-Sulfolactate" compartment="m" hasOnlySubstanceUnits="false" boundaryCondition="false" constant="false" fbc:charge="-2" fbc:chemicalFormula="C3H4O6S">
        <annotation xmlns:sbml="http://www.sbml.org/sbml/level3/version1/core">
          <rdf:RDF xmlns:rdf="http://www.w3.org/1999/02/22-rdf-syntax-ns#" xmlns:dcterms="http://purl.org/dc/terms/" xmlns:vCard="http://www.w3.org/2001/vcard-rdf/3.0#" xmlns:vCard4="http://www.w3.org/2006/vcard/ns#" xmlns:bqbiol="http://biomodels.net/biology-qualifiers/" xmlns:bqmodel="http://biomodels.net/model-qualifiers/">
            <rdf:Description rdf:about="#M_slfate__91__m__93__">
              <bqbiol:is>
                <rdf:Bag>
                  <rdf:li rdf:resource="http://identifiers.org/inchikey/CQQGIWJSICOUON-REOHCLBHSA-L"/>
                  <rdf:li rdf:resource="http://identifiers.org/seed.compound/cpd08367"/>
                  <rdf:li rdf:resource="http://identifiers.org/biocyc/META:CPD-367"/>
                  <rdf:li rdf:resource="http://identifiers.org/chebi/CHEBI:48291"/>
                  <rdf:li rdf:resource="http://identifiers.org/chebi/CHEBI:58738"/>
                  <rdf:li rdf:resource="http://identifiers.org/inchi/InChI=1S/C3H6O6S/c4-2(3(5)6)1-10(7,8)9/h2,4H,1H2,(H,5,6)(H,7,8,9)/p-2/t2-/m0/s1"/>
                  <rdf:li rdf:resource="http://identifiers.org/kegg.compound/C11537"/>
                  <rdf:li rdf:resource="http://identifiers.org/metanetx.chemical/MNXM530"/>
                </rdf:Bag>
              </bqbiol:is>
              <bqbiol:hasProperty>
                <rdf:Bag>
                  <rdf:li rdf:resource="http://identifiers.org/sbo/SBO:0000247"/>
                </rdf:Bag>
              </bqbiol:hasProperty>
            </rdf:Description>
          </rdf:RDF>
        </annotation>
      </species>
      <species metaid="M_larabp__91__c__93__" sboTerm="SBO:0000247" id="M_larabp__91__c__93__" name="beta-L-Arabinose 1-phosphate" compartment="c" hasOnlySubstanceUnits="false" boundaryCondition="false" constant="false" fbc:charge="-2" fbc:chemicalFormula="C5H9O8P">
        <annotation xmlns:sbml="http://www.sbml.org/sbml/level3/version1/core">
          <rdf:RDF xmlns:rdf="http://www.w3.org/1999/02/22-rdf-syntax-ns#" xmlns:dcterms="http://purl.org/dc/terms/" xmlns:vCard="http://www.w3.org/2001/vcard-rdf/3.0#" xmlns:vCard4="http://www.w3.org/2006/vcard/ns#" xmlns:bqbiol="http://biomodels.net/biology-qualifiers/" xmlns:bqmodel="http://biomodels.net/model-qualifiers/">
            <rdf:Description rdf:about="#M_larabp__91__c__93__">
              <bqbiol:is>
                <rdf:Bag>
                  <rdf:li rdf:resource="http://identifiers.org/inchikey/ILXHFXFPPZGENN-QMKXCQHVSA-L"/>
                  <rdf:li rdf:resource="http://identifiers.org/seed.compound/cpd02428"/>
                  <rdf:li rdf:resource="http://identifiers.org/bigg.metabolite/B_ara1p"/>
                  <rdf:li rdf:resource="http://identifiers.org/biocyc/META:CPD-1825"/>
                  <rdf:li rdf:resource="http://identifiers.org/chebi/CHEBI:15807"/>
                  <rdf:li rdf:resource="http://identifiers.org/chebi/CHEBI:57521"/>
                  <rdf:li rdf:resource="http://identifiers.org/hmdb/HMDB12195"/>
                  <rdf:li rdf:resource="http://identifiers.org/inchi/InChI=1S/C5H11O8P/c6-2-1-12-5(4(8)3(2)7)13-14(9,10)11/h2-8H,1H2,(H2,9,10,11)/p-2/t2-,3-,4+,5+/m0/s1"/>
                  <rdf:li rdf:resource="http://identifiers.org/kegg.compound/C03906"/>
                  <rdf:li rdf:resource="http://identifiers.org/metanetx.chemical/MNXM2808"/>
                </rdf:Bag>
              </bqbiol:is>
              <bqbiol:hasProperty>
                <rdf:Bag>
                  <rdf:li rdf:resource="http://identifiers.org/sbo/SBO:0000247"/>
                </rdf:Bag>
              </bqbiol:hasProperty>
            </rdf:Description>
          </rdf:RDF>
        </annotation>
      </species>
      <species metaid="M_udplara__91__c__93__" sboTerm="SBO:0000247" id="M_udplara__91__c__93__" name="UDP-L-arabinose" compartment="c" hasOnlySubstanceUnits="false" boundaryCondition="false" constant="false" fbc:charge="-2" fbc:chemicalFormula="C14H20N2O16P2">
        <annotation xmlns:sbml="http://www.sbml.org/sbml/level3/version1/core">
          <rdf:RDF xmlns:rdf="http://www.w3.org/1999/02/22-rdf-syntax-ns#" xmlns:dcterms="http://purl.org/dc/terms/" xmlns:vCard="http://www.w3.org/2001/vcard-rdf/3.0#" xmlns:vCard4="http://www.w3.org/2006/vcard/ns#" xmlns:bqbiol="http://biomodels.net/biology-qualifiers/" xmlns:bqmodel="http://biomodels.net/model-qualifiers/">
            <rdf:Description rdf:about="#M_udplara__91__c__93__">
              <bqbiol:is>
                <rdf:Bag>
                  <rdf:li rdf:resource="http://identifiers.org/inchikey/DQQDLYVHOTZLOR-IAZOVDBXSA-L"/>
                  <rdf:li rdf:resource="http://identifiers.org/seed.compound/cpd00691"/>
                  <rdf:li rdf:resource="http://identifiers.org/bigg.metabolite/udparab"/>
                  <rdf:li rdf:resource="http://identifiers.org/biocyc/META:CPD-12513"/>
                  <rdf:li rdf:resource="http://identifiers.org/chebi/CHEBI:61455"/>
                  <rdf:li rdf:resource="http://identifiers.org/chebi/CHEBI:61457"/>
                  <rdf:li rdf:resource="http://identifiers.org/hmdb/HMDB12303"/>
                  <rdf:li rdf:resource="http://identifiers.org/inchi/InChI=1S/C14H22N2O16P2/c17-5-3-28-13(11(22)8(5)19)31-34(26,27)32-33(24,25)29-4-6-9(20)10(21)12(30-6)16-2-1-7(18)15-14(16)23/h1-2,5-6,8-13,17,19-22H,3-4H2,(H,24,25)(H,26,27)(H,15,18,23)/p-2/t5-,6+,8-,9+,10+,11+,12+,13+/m0/s1"/>
                  <rdf:li rdf:resource="http://identifiers.org/kegg.compound/C00935"/>
                  <rdf:li rdf:resource="http://identifiers.org/metanetx.chemical/MNXM738667"/>
                </rdf:Bag>
              </bqbiol:is>
              <bqbiol:hasProperty>
                <rdf:Bag>
                  <rdf:li rdf:resource="http://identifiers.org/sbo/SBO:0000247"/>
                </rdf:Bag>
              </bqbiol:hasProperty>
            </rdf:Description>
          </rdf:RDF>
        </annotation>
      </species>
      <species metaid="M_dtpgal__91__c__93__" sboTerm="SBO:0000247" id="M_dtpgal__91__c__93__" name="dTDP-galactose" compartment="c" hasOnlySubstanceUnits="false" boundaryCondition="false" constant="false" fbc:charge="-2" fbc:chemicalFormula="C16H24N2O16P2">
        <annotation xmlns:sbml="http://www.sbml.org/sbml/level3/version1/core">
          <rdf:RDF xmlns:rdf="http://www.w3.org/1999/02/22-rdf-syntax-ns#" xmlns:dcterms="http://purl.org/dc/terms/" xmlns:vCard="http://www.w3.org/2001/vcard-rdf/3.0#" xmlns:vCard4="http://www.w3.org/2006/vcard/ns#" xmlns:bqbiol="http://biomodels.net/biology-qualifiers/" xmlns:bqmodel="http://biomodels.net/model-qualifiers/">
            <rdf:Description rdf:about="#M_dtpgal__91__c__93__">
              <bqbiol:is>
                <rdf:Bag>
                  <rdf:li rdf:resource="http://identifiers.org/inchikey/YSYKRGRSMLTJNL-OAOVJFGZSA-N"/>
                  <rdf:li rdf:resource="http://identifiers.org/seed.compound/cpd01423"/>
                  <rdf:li rdf:resource="http://identifiers.org/bigg.metabolite/dtdpgal"/>
                  <rdf:li rdf:resource="http://identifiers.org/biocyc/META:DTDP-D-GALACTOSE"/>
                  <rdf:li rdf:resource="http://identifiers.org/chebi/CHEBI:14086"/>
                  <rdf:li rdf:resource="http://identifiers.org/chebi/CHEBI:57275"/>
                  <rdf:li rdf:resource="http://identifiers.org/hmdb/HMDB06876"/>
                  <rdf:li rdf:resource="http://identifiers.org/inchi/InChI=1S/C16H26N2O16P2/c1-6-3-18(16(25)17-14(6)24)10-2-7(20)9(31-10)5-30-35(26,27)34-36(28,29)33-15-13(23)12(22)11(21)8(4-19)32-15/h3,7-13,15,19-23H,2,4-5H2,1H3,(H,26,27)(H,28,29)(H,17,24,25)/t7-,8+,9+,10+,11-,12-,13+,15+/m0/s1"/>
                  <rdf:li rdf:resource="http://identifiers.org/kegg.compound/C02097"/>
                  <rdf:li rdf:resource="http://identifiers.org/metanetx.chemical/MNXM731235"/>
                </rdf:Bag>
              </bqbiol:is>
              <bqbiol:hasProperty>
                <rdf:Bag>
                  <rdf:li rdf:resource="http://identifiers.org/sbo/SBO:0000247"/>
                </rdf:Bag>
              </bqbiol:hasProperty>
            </rdf:Description>
          </rdf:RDF>
        </annotation>
      </species>
      <species metaid="M_udplarafur__91__c__93__" sboTerm="SBO:0000247" id="M_udplarafur__91__c__93__" name="UDP-L-arabinofuranose" compartment="c" hasOnlySubstanceUnits="false" boundaryCondition="false" constant="false" fbc:charge="-2" fbc:chemicalFormula="C14H20N2O16P2">
        <annotation xmlns:sbml="http://www.sbml.org/sbml/level3/version1/core">
          <rdf:RDF xmlns:rdf="http://www.w3.org/1999/02/22-rdf-syntax-ns#" xmlns:dcterms="http://purl.org/dc/terms/" xmlns:vCard="http://www.w3.org/2001/vcard-rdf/3.0#" xmlns:vCard4="http://www.w3.org/2006/vcard/ns#" xmlns:bqbiol="http://biomodels.net/biology-qualifiers/" xmlns:bqmodel="http://biomodels.net/model-qualifiers/">
            <rdf:Description rdf:about="#M_udplarafur__91__c__93__">
              <bqbiol:is>
                <rdf:Bag>
                  <rdf:li rdf:resource="http://identifiers.org/inchikey/QGNZSCRNMXQWNR-IAZOVDBXSA-L"/>
                  <rdf:li rdf:resource="http://identifiers.org/seed.compound/cpd19365"/>
                  <rdf:li rdf:resource="http://identifiers.org/biocyc/META:CPD-12511"/>
                  <rdf:li rdf:resource="http://identifiers.org/chebi/CHEBI:61460"/>
                  <rdf:li rdf:resource="http://identifiers.org/chebi/CHEBI:61463"/>
                  <rdf:li rdf:resource="http://identifiers.org/chebi/CHEBI:81497"/>
                  <rdf:li rdf:resource="http://identifiers.org/inchi/InChI=1S/C14H22N2O16P2/c17-3-5-8(19)11(22)13(30-5)31-34(26,27)32-33(24,25)28-4-6-9(20)10(21)12(29-6)16-2-1-7(18)15-14(16)23/h1-2,5-6,8-13,17,19-22H,3-4H2,(H,24,25)(H,26,27)(H,15,18,23)/p-2/t5-,6+,8-,9+,10+,11+,12+,13+/m0/s1"/>
                  <rdf:li rdf:resource="http://identifiers.org/kegg.compound/C18094"/>
                  <rdf:li rdf:resource="http://identifiers.org/metanetx.chemical/MNXM731135"/>
                </rdf:Bag>
              </bqbiol:is>
              <bqbiol:hasProperty>
                <rdf:Bag>
                  <rdf:li rdf:resource="http://identifiers.org/sbo/SBO:0000247"/>
                </rdf:Bag>
              </bqbiol:hasProperty>
            </rdf:Description>
          </rdf:RDF>
        </annotation>
      </species>
      <species metaid="M_gdpgul__91__c__93__" sboTerm="SBO:0000247" id="M_gdpgul__91__c__93__" name="GDP-L-gulose" compartment="c" hasOnlySubstanceUnits="false" boundaryCondition="false" constant="false" fbc:charge="-2" fbc:chemicalFormula="C16H23N5O16P2">
        <annotation xmlns:sbml="http://www.sbml.org/sbml/level3/version1/core">
          <rdf:RDF xmlns:rdf="http://www.w3.org/1999/02/22-rdf-syntax-ns#" xmlns:dcterms="http://purl.org/dc/terms/" xmlns:vCard="http://www.w3.org/2001/vcard-rdf/3.0#" xmlns:vCard4="http://www.w3.org/2006/vcard/ns#" xmlns:bqbiol="http://biomodels.net/biology-qualifiers/" xmlns:bqmodel="http://biomodels.net/model-qualifiers/">
            <rdf:Description rdf:about="#M_gdpgul__91__c__93__">
              <bqbiol:is>
                <rdf:Bag>
                  <rdf:li rdf:resource="http://identifiers.org/inchikey/MVMSCBBUIHUTGJ-HVMPVDAASA-L"/>
                  <rdf:li rdf:resource="http://identifiers.org/seed.compound/cpd14654"/>
                  <rdf:li rdf:resource="http://identifiers.org/biocyc/META:CPD-7078"/>
                  <rdf:li rdf:resource="http://identifiers.org/chebi/CHEBI:80182"/>
                  <rdf:li rdf:resource="http://identifiers.org/inchi/InChI=1S/C16H25N5O16P2/c17-16-19-12-6(13(28)20-16)18-3-21(12)14-10(26)8(24)5(34-14)2-33-38(29,30)37-39(31,32)36-15-11(27)9(25)7(23)4(1-22)35-15/h3-5,7-11,14-15,22-27H,1-2H2,(H,29,30)(H,31,32)(H3,17,19,20,28)/p-2/t4-,5+,7+,8+,9-,10+,11-,14+,15+/m0/s1"/>
                  <rdf:li rdf:resource="http://identifiers.org/kegg.compound/C15925"/>
                  <rdf:li rdf:resource="http://identifiers.org/metanetx.chemical/MNXM730867"/>
                </rdf:Bag>
              </bqbiol:is>
              <bqbiol:hasProperty>
                <rdf:Bag>
                  <rdf:li rdf:resource="http://identifiers.org/sbo/SBO:0000247"/>
                </rdf:Bag>
              </bqbiol:hasProperty>
            </rdf:Description>
          </rdf:RDF>
        </annotation>
      </species>
      <species metaid="M_lac__91__e__93__" sboTerm="SBO:0000247" id="M_lac__91__e__93__" name="(r)-lactate" compartment="e" hasOnlySubstanceUnits="false" boundaryCondition="false" constant="false" fbc:charge="-1" fbc:chemicalFormula="C3H5O3">
        <annotation xmlns:sbml="http://www.sbml.org/sbml/level3/version1/core">
          <rdf:RDF xmlns:rdf="http://www.w3.org/1999/02/22-rdf-syntax-ns#" xmlns:dcterms="http://purl.org/dc/terms/" xmlns:vCard="http://www.w3.org/2001/vcard-rdf/3.0#" xmlns:vCard4="http://www.w3.org/2006/vcard/ns#" xmlns:bqbiol="http://biomodels.net/biology-qualifiers/" xmlns:bqmodel="http://biomodels.net/model-qualifiers/">
            <rdf:Description rdf:about="#M_lac__91__e__93__">
              <bqbiol:is>
                <rdf:Bag>
                  <rdf:li rdf:resource="http://identifiers.org/inchikey/JVTAAEKCZFNVCJ-UWTATZPHSA-M"/>
                  <rdf:li rdf:resource="http://identifiers.org/seed.compound/cpd00221"/>
                  <rdf:li rdf:resource="http://identifiers.org/bigg.metabolite/lac__D"/>
                  <rdf:li rdf:resource="http://identifiers.org/biocyc/META:D-LACTATE"/>
                  <rdf:li rdf:resource="http://identifiers.org/chebi/CHEBI:16004"/>
                  <rdf:li rdf:resource="http://identifiers.org/chebi/CHEBI:42111"/>
                  <rdf:li rdf:resource="http://identifiers.org/hmdb/HMDB00190"/>
                  <rdf:li rdf:resource="http://identifiers.org/hmdb/HMDB01311"/>
                  <rdf:li rdf:resource="http://identifiers.org/inchi/InChI=1S/C3H6O3/c1-2(4)3(5)6/h2,4H,1H3,(H,5,6)/p-1/t2-/m1/s1"/>
                  <rdf:li rdf:resource="http://identifiers.org/kegg.compound/C00256"/>
                  <rdf:li rdf:resource="http://identifiers.org/metanetx.chemical/MNXM731834"/>
                </rdf:Bag>
              </bqbiol:is>
              <bqbiol:hasProperty>
                <rdf:Bag>
                  <rdf:li rdf:resource="http://identifiers.org/sbo/SBO:0000247"/>
                </rdf:Bag>
              </bqbiol:hasProperty>
            </rdf:Description>
          </rdf:RDF>
        </annotation>
      </species>
      <species metaid="M_llac__91__e__93__" sboTerm="SBO:0000247" id="M_llac__91__e__93__" name="(s)-lactate" compartment="e" hasOnlySubstanceUnits="false" boundaryCondition="false" constant="false" fbc:charge="-1" fbc:chemicalFormula="C3H5O3">
        <annotation xmlns:sbml="http://www.sbml.org/sbml/level3/version1/core">
          <rdf:RDF xmlns:rdf="http://www.w3.org/1999/02/22-rdf-syntax-ns#" xmlns:dcterms="http://purl.org/dc/terms/" xmlns:vCard="http://www.w3.org/2001/vcard-rdf/3.0#" xmlns:vCard4="http://www.w3.org/2006/vcard/ns#" xmlns:bqbiol="http://biomodels.net/biology-qualifiers/" xmlns:bqmodel="http://biomodels.net/model-qualifiers/">
            <rdf:Description rdf:about="#M_llac__91__e__93__">
              <bqbiol:is>
                <rdf:Bag>
                  <rdf:li rdf:resource="http://identifiers.org/inchikey/JVTAAEKCZFNVCJ-REOHCLBHSA-M"/>
                  <rdf:li rdf:resource="http://identifiers.org/seed.compound/cpd00159"/>
                  <rdf:li rdf:resource="http://identifiers.org/bigg.metabolite/lac__L"/>
                  <rdf:li rdf:resource="http://identifiers.org/biocyc/META:L-LACTATE"/>
                  <rdf:li rdf:resource="http://identifiers.org/chebi/CHEBI:16651"/>
                  <rdf:li rdf:resource="http://identifiers.org/chebi/CHEBI:422"/>
                  <rdf:li rdf:resource="http://identifiers.org/hmdb/HMDB00190"/>
                  <rdf:li rdf:resource="http://identifiers.org/inchi/InChI=1S/C3H6O3/c1-2(4)3(5)6/h2,4H,1H3,(H,5,6)/p-1/t2-/m0/s1"/>
                  <rdf:li rdf:resource="http://identifiers.org/kegg.compound/C00186"/>
                  <rdf:li rdf:resource="http://identifiers.org/metanetx.chemical/MNXM731835"/>
                </rdf:Bag>
              </bqbiol:is>
              <bqbiol:hasProperty>
                <rdf:Bag>
                  <rdf:li rdf:resource="http://identifiers.org/sbo/SBO:0000247"/>
                </rdf:Bag>
              </bqbiol:hasProperty>
            </rdf:Description>
          </rdf:RDF>
        </annotation>
      </species>
      <species metaid="M_acact__91__e__93__" sboTerm="SBO:0000247" id="M_acact__91__e__93__" name="acetoacetate" compartment="e" hasOnlySubstanceUnits="false" boundaryCondition="false" constant="false" fbc:charge="-1" fbc:chemicalFormula="C4H5O3">
        <annotation xmlns:sbml="http://www.sbml.org/sbml/level3/version1/core">
          <rdf:RDF xmlns:rdf="http://www.w3.org/1999/02/22-rdf-syntax-ns#" xmlns:dcterms="http://purl.org/dc/terms/" xmlns:vCard="http://www.w3.org/2001/vcard-rdf/3.0#" xmlns:vCard4="http://www.w3.org/2006/vcard/ns#" xmlns:bqbiol="http://biomodels.net/biology-qualifiers/" xmlns:bqmodel="http://biomodels.net/model-qualifiers/">
            <rdf:Description rdf:about="#M_acact__91__e__93__">
              <bqbiol:is>
                <rdf:Bag>
                  <rdf:li rdf:resource="http://identifiers.org/inchikey/WDJHALXBUFZDSR-UHFFFAOYSA-M"/>
                  <rdf:li rdf:resource="http://identifiers.org/seed.compound/cpd00142"/>
                  <rdf:li rdf:resource="http://identifiers.org/bigg.metabolite/acac"/>
                  <rdf:li rdf:resource="http://identifiers.org/biocyc/META:3-KETOBUTYRATE"/>
                  <rdf:li rdf:resource="http://identifiers.org/chebi/CHEBI:13705"/>
                  <rdf:li rdf:resource="http://identifiers.org/chebi/CHEBI:15344"/>
                  <rdf:li rdf:resource="http://identifiers.org/hmdb/HMDB00060"/>
                  <rdf:li rdf:resource="http://identifiers.org/inchi/InChI=1S/C4H6O3/c1-3(5)2-4(6)7/h2H2,1H3,(H,6,7)/p-1"/>
                  <rdf:li rdf:resource="http://identifiers.org/kegg.compound/C00164"/>
                  <rdf:li rdf:resource="http://identifiers.org/metanetx.chemical/MNXM729595"/>
                </rdf:Bag>
              </bqbiol:is>
              <bqbiol:hasProperty>
                <rdf:Bag>
                  <rdf:li rdf:resource="http://identifiers.org/sbo/SBO:0000247"/>
                </rdf:Bag>
              </bqbiol:hasProperty>
            </rdf:Description>
          </rdf:RDF>
        </annotation>
      </species>
      <species metaid="M_ppa__91__m__93__" sboTerm="SBO:0000247" id="M_ppa__91__m__93__" name="Propanoate" compartment="m" hasOnlySubstanceUnits="false" boundaryCondition="false" constant="false" fbc:charge="-1" fbc:chemicalFormula="C3H5O2">
        <annotation xmlns:sbml="http://www.sbml.org/sbml/level3/version1/core">
          <rdf:RDF xmlns:rdf="http://www.w3.org/1999/02/22-rdf-syntax-ns#" xmlns:dcterms="http://purl.org/dc/terms/" xmlns:vCard="http://www.w3.org/2001/vcard-rdf/3.0#" xmlns:vCard4="http://www.w3.org/2006/vcard/ns#" xmlns:bqbiol="http://biomodels.net/biology-qualifiers/" xmlns:bqmodel="http://biomodels.net/model-qualifiers/">
            <rdf:Description rdf:about="#M_ppa__91__m__93__">
              <bqbiol:is>
                <rdf:Bag>
                  <rdf:li rdf:resource="http://identifiers.org/inchikey/XBDQKXXYIPTUBI-UHFFFAOYSA-M"/>
                  <rdf:li rdf:resource="http://identifiers.org/seed.compound/cpd00141"/>
                  <rdf:li rdf:resource="http://identifiers.org/bigg.metabolite/ppa"/>
                  <rdf:li rdf:resource="http://identifiers.org/biocyc/META:PROPIONATE"/>
                  <rdf:li rdf:resource="http://identifiers.org/chebi/CHEBI:17272"/>
                  <rdf:li rdf:resource="http://identifiers.org/chebi/CHEBI:30768"/>
                  <rdf:li rdf:resource="http://identifiers.org/hmdb/HMDB00237"/>
                  <rdf:li rdf:resource="http://identifiers.org/inchi/InChI=1S/C3H6O2/c1-2-3(4)5/h2H2,1H3,(H,4,5)/p-1"/>
                  <rdf:li rdf:resource="http://identifiers.org/kegg.compound/C00163"/>
                  <rdf:li rdf:resource="http://identifiers.org/metanetx.chemical/MNXM356"/>
                </rdf:Bag>
              </bqbiol:is>
              <bqbiol:hasProperty>
                <rdf:Bag>
                  <rdf:li rdf:resource="http://identifiers.org/sbo/SBO:0000247"/>
                </rdf:Bag>
              </bqbiol:hasProperty>
            </rdf:Description>
          </rdf:RDF>
        </annotation>
      </species>
      <species metaid="M_proadlate__91__m__93__" sboTerm="SBO:0000247" id="M_proadlate__91__m__93__" name="Propionyladenylate" compartment="m" hasOnlySubstanceUnits="false" boundaryCondition="false" constant="false" fbc:charge="-1" fbc:chemicalFormula="C13H17N5O8P">
        <annotation xmlns:sbml="http://www.sbml.org/sbml/level3/version1/core">
          <rdf:RDF xmlns:rdf="http://www.w3.org/1999/02/22-rdf-syntax-ns#" xmlns:dcterms="http://purl.org/dc/terms/" xmlns:vCard="http://www.w3.org/2001/vcard-rdf/3.0#" xmlns:vCard4="http://www.w3.org/2006/vcard/ns#" xmlns:bqbiol="http://biomodels.net/biology-qualifiers/" xmlns:bqmodel="http://biomodels.net/model-qualifiers/">
            <rdf:Description rdf:about="#M_proadlate__91__m__93__">
              <bqbiol:is>
                <rdf:Bag>
                  <rdf:li rdf:resource="http://identifiers.org/inchikey/ZGNGGJLVZZHLQM-ZRFIDHNTSA-M"/>
                  <rdf:li rdf:resource="http://identifiers.org/seed.compound/cpd03560"/>
                  <rdf:li rdf:resource="http://identifiers.org/bigg.metabolite/HC01668"/>
                  <rdf:li rdf:resource="http://identifiers.org/biocyc/META:PROPIONYL_ADENYLATE"/>
                  <rdf:li rdf:resource="http://identifiers.org/chebi/CHEBI:62371"/>
                  <rdf:li rdf:resource="http://identifiers.org/chebi/CHEBI:62415"/>
                  <rdf:li rdf:resource="http://identifiers.org/hmdb/HMDB06806"/>
                  <rdf:li rdf:resource="http://identifiers.org/inchi/InChI=1S/C13H18N5O8P/c1-2-7(19)26-27(22,23)24-3-6-9(20)10(21)13(25-6)18-5-17-8-11(14)15-4-16-12(8)18/h4-6,9-10,13,20-21H,2-3H2,1H3,(H,22,23)(H2,14,15,16)/p-1/t6-,9-,10-,13-/m1/s1"/>
                  <rdf:li rdf:resource="http://identifiers.org/kegg.compound/C05983"/>
                  <rdf:li rdf:resource="http://identifiers.org/metanetx.chemical/MNXM5283"/>
                </rdf:Bag>
              </bqbiol:is>
              <bqbiol:hasProperty>
                <rdf:Bag>
                  <rdf:li rdf:resource="http://identifiers.org/sbo/SBO:0000247"/>
                </rdf:Bag>
              </bqbiol:hasProperty>
            </rdf:Description>
          </rdf:RDF>
        </annotation>
      </species>
      <species metaid="M_14bxyn__91__e__93__" sboTerm="SBO:0000247" id="M_14bxyn__91__e__93__" name="1,4-beta-D-Xylan" compartment="e" hasOnlySubstanceUnits="false" boundaryCondition="false" constant="false" fbc:charge="0" fbc:chemicalFormula="C5H8O4">
        <annotation xmlns:sbml="http://www.sbml.org/sbml/level3/version1/core">
          <rdf:RDF xmlns:rdf="http://www.w3.org/1999/02/22-rdf-syntax-ns#" xmlns:dcterms="http://purl.org/dc/terms/" xmlns:vCard="http://www.w3.org/2001/vcard-rdf/3.0#" xmlns:vCard4="http://www.w3.org/2006/vcard/ns#" xmlns:bqbiol="http://biomodels.net/biology-qualifiers/" xmlns:bqmodel="http://biomodels.net/model-qualifiers/">
            <rdf:Description rdf:about="#M_14bxyn__91__e__93__">
              <bqbiol:is>
                <rdf:Bag>
                  <rdf:li rdf:resource="http://identifiers.org/seed.compound/cpd12085"/>
                  <rdf:li rdf:resource="http://identifiers.org/bigg.metabolite/14bxyl"/>
                  <rdf:li rdf:resource="http://identifiers.org/biocyc/META:1-4-beta-Xylan"/>
                  <rdf:li rdf:resource="http://identifiers.org/chebi/CHEBI:15447"/>
                  <rdf:li rdf:resource="http://identifiers.org/kegg.compound/C02352"/>
                  <rdf:li rdf:resource="http://identifiers.org/metanetx.chemical/MNXM741416"/>
                </rdf:Bag>
              </bqbiol:is>
              <bqbiol:hasProperty>
                <rdf:Bag>
                  <rdf:li rdf:resource="http://identifiers.org/sbo/SBO:0000247"/>
                </rdf:Bag>
              </bqbiol:hasProperty>
            </rdf:Description>
          </rdf:RDF>
        </annotation>
      </species>
      <species metaid="M_msa__91__m__93__" sboTerm="SBO:0000247" id="M_msa__91__m__93__" name="Malonate semialdehyde" compartment="m" hasOnlySubstanceUnits="false" boundaryCondition="false" constant="false" fbc:charge="-1" fbc:chemicalFormula="C3H3O3">
        <annotation xmlns:sbml="http://www.sbml.org/sbml/level3/version1/core">
          <rdf:RDF xmlns:rdf="http://www.w3.org/1999/02/22-rdf-syntax-ns#" xmlns:dcterms="http://purl.org/dc/terms/" xmlns:vCard="http://www.w3.org/2001/vcard-rdf/3.0#" xmlns:vCard4="http://www.w3.org/2006/vcard/ns#" xmlns:bqbiol="http://biomodels.net/biology-qualifiers/" xmlns:bqmodel="http://biomodels.net/model-qualifiers/">
            <rdf:Description rdf:about="#M_msa__91__m__93__">
              <bqbiol:is>
                <rdf:Bag>
                  <rdf:li rdf:resource="http://identifiers.org/inchikey/OAKURXIZZOAYBC-UHFFFAOYSA-M"/>
                  <rdf:li rdf:resource="http://identifiers.org/seed.compound/cpd00191"/>
                  <rdf:li rdf:resource="http://identifiers.org/bigg.metabolite/msa"/>
                  <rdf:li rdf:resource="http://identifiers.org/biocyc/META:MALONATE-S-ALD"/>
                  <rdf:li rdf:resource="http://identifiers.org/chebi/CHEBI:17960"/>
                  <rdf:li rdf:resource="http://identifiers.org/chebi/CHEBI:33190"/>
                  <rdf:li rdf:resource="http://identifiers.org/hmdb/HMDB11111"/>
                  <rdf:li rdf:resource="http://identifiers.org/inchi/InChI=1S/C3H4O3/c4-2-1-3(5)6/h2H,1H2,(H,5,6)/p-1"/>
                  <rdf:li rdf:resource="http://identifiers.org/kegg.compound/C00222"/>
                  <rdf:li rdf:resource="http://identifiers.org/metanetx.chemical/MNXM244"/>
                </rdf:Bag>
              </bqbiol:is>
              <bqbiol:hasProperty>
                <rdf:Bag>
                  <rdf:li rdf:resource="http://identifiers.org/sbo/SBO:0000247"/>
                </rdf:Bag>
              </bqbiol:hasProperty>
            </rdf:Description>
          </rdf:RDF>
        </annotation>
      </species>
      <species metaid="M_r2hglut__91__m__93__" sboTerm="SBO:0000247" id="M_r2hglut__91__m__93__" name="(R)-2-Hydroxyglutarate" compartment="m" hasOnlySubstanceUnits="false" boundaryCondition="false" constant="false" fbc:charge="-2" fbc:chemicalFormula="C5H6O5">
        <annotation xmlns:sbml="http://www.sbml.org/sbml/level3/version1/core">
          <rdf:RDF xmlns:rdf="http://www.w3.org/1999/02/22-rdf-syntax-ns#" xmlns:dcterms="http://purl.org/dc/terms/" xmlns:vCard="http://www.w3.org/2001/vcard-rdf/3.0#" xmlns:vCard4="http://www.w3.org/2006/vcard/ns#" xmlns:bqbiol="http://biomodels.net/biology-qualifiers/" xmlns:bqmodel="http://biomodels.net/model-qualifiers/">
            <rdf:Description rdf:about="#M_r2hglut__91__m__93__">
              <bqbiol:is>
                <rdf:Bag>
                  <rdf:li rdf:resource="http://identifiers.org/inchikey/HWXBTNAVRSUOJR-GSVOUGTGSA-L"/>
                  <rdf:li rdf:resource="http://identifiers.org/seed.compound/cpd00795"/>
                  <rdf:li rdf:resource="http://identifiers.org/bigg.metabolite/r2hglut"/>
                  <rdf:li rdf:resource="http://identifiers.org/biocyc/META:R-2-HYDROXYGLUTARATE"/>
                  <rdf:li rdf:resource="http://identifiers.org/chebi/CHEBI:15801"/>
                  <rdf:li rdf:resource="http://identifiers.org/chebi/CHEBI:32796"/>
                  <rdf:li rdf:resource="http://identifiers.org/hmdb/HMDB00606"/>
                  <rdf:li rdf:resource="http://identifiers.org/inchi/InChI=1S/C5H8O5/c6-3(5(9)10)1-2-4(7)8/h3,6H,1-2H2,(H,7,8)(H,9,10)/p-2/t3-/m1/s1"/>
                  <rdf:li rdf:resource="http://identifiers.org/kegg.compound/C01087"/>
                  <rdf:li rdf:resource="http://identifiers.org/metanetx.chemical/MNXM733230"/>
                </rdf:Bag>
              </bqbiol:is>
              <bqbiol:hasProperty>
                <rdf:Bag>
                  <rdf:li rdf:resource="http://identifiers.org/sbo/SBO:0000247"/>
                </rdf:Bag>
              </bqbiol:hasProperty>
            </rdf:Description>
          </rdf:RDF>
        </annotation>
      </species>
      <species metaid="M_3pg__91__m__93__" sboTerm="SBO:0000247" id="M_3pg__91__m__93__" name="3-phospho-D-glycerate" compartment="m" hasOnlySubstanceUnits="false" boundaryCondition="false" constant="false" fbc:charge="-3" fbc:chemicalFormula="C3H4O7P">
        <annotation xmlns:sbml="http://www.sbml.org/sbml/level3/version1/core">
          <rdf:RDF xmlns:rdf="http://www.w3.org/1999/02/22-rdf-syntax-ns#" xmlns:dcterms="http://purl.org/dc/terms/" xmlns:vCard="http://www.w3.org/2001/vcard-rdf/3.0#" xmlns:vCard4="http://www.w3.org/2006/vcard/ns#" xmlns:bqbiol="http://biomodels.net/biology-qualifiers/" xmlns:bqmodel="http://biomodels.net/model-qualifiers/">
            <rdf:Description rdf:about="#M_3pg__91__m__93__">
              <bqbiol:is>
                <rdf:Bag>
                  <rdf:li rdf:resource="http://identifiers.org/inchikey/OSJPPGNTCRNQQC-UWTATZPHSA-K"/>
                  <rdf:li rdf:resource="http://identifiers.org/seed.compound/cpd00169"/>
                  <rdf:li rdf:resource="http://identifiers.org/seed.compound/cpd30741"/>
                  <rdf:li rdf:resource="http://identifiers.org/bigg.metabolite/3pg"/>
                  <rdf:li rdf:resource="http://identifiers.org/biocyc/META:G3P"/>
                  <rdf:li rdf:resource="http://identifiers.org/chebi/CHEBI:17050"/>
                  <rdf:li rdf:resource="http://identifiers.org/chebi/CHEBI:17794"/>
                  <rdf:li rdf:resource="http://identifiers.org/chebi/CHEBI:57998"/>
                  <rdf:li rdf:resource="http://identifiers.org/chebi/CHEBI:58272"/>
                  <rdf:li rdf:resource="http://identifiers.org/chebi/CHEBI:88005"/>
                  <rdf:li rdf:resource="http://identifiers.org/hmdb/HMDB00807"/>
                  <rdf:li rdf:resource="http://identifiers.org/hmdb/HMDB60180"/>
                  <rdf:li rdf:resource="http://identifiers.org/inchi/InChI=1S/C3H7O7P/c4-2(3(5)6)1-10-11(7,8)9/h2,4H,1H2,(H,5,6)(H2,7,8,9)/p-3/t2-/m1/s1"/>
                  <rdf:li rdf:resource="http://identifiers.org/kegg.compound/C00197"/>
                  <rdf:li rdf:resource="http://identifiers.org/kegg.compound/C00597"/>
                  <rdf:li rdf:resource="http://identifiers.org/metanetx.chemical/MNXM727604"/>
                </rdf:Bag>
              </bqbiol:is>
              <bqbiol:hasProperty>
                <rdf:Bag>
                  <rdf:li rdf:resource="http://identifiers.org/sbo/SBO:0000247"/>
                </rdf:Bag>
              </bqbiol:hasProperty>
            </rdf:Description>
          </rdf:RDF>
        </annotation>
      </species>
      <species metaid="M_php__91__m__93__" sboTerm="SBO:0000247" id="M_php__91__m__93__" name="3-phosphonooxypyruvate" compartment="m" hasOnlySubstanceUnits="false" boundaryCondition="false" constant="false" fbc:charge="-3" fbc:chemicalFormula="C3H2O7P">
        <annotation xmlns:sbml="http://www.sbml.org/sbml/level3/version1/core">
          <rdf:RDF xmlns:rdf="http://www.w3.org/1999/02/22-rdf-syntax-ns#" xmlns:dcterms="http://purl.org/dc/terms/" xmlns:vCard="http://www.w3.org/2001/vcard-rdf/3.0#" xmlns:vCard4="http://www.w3.org/2006/vcard/ns#" xmlns:bqbiol="http://biomodels.net/biology-qualifiers/" xmlns:bqmodel="http://biomodels.net/model-qualifiers/">
            <rdf:Description rdf:about="#M_php__91__m__93__">
              <bqbiol:is>
                <rdf:Bag>
                  <rdf:li rdf:resource="http://identifiers.org/inchikey/LFLUCDOSQPJJBE-UHFFFAOYSA-K"/>
                  <rdf:li rdf:resource="http://identifiers.org/seed.compound/cpd02069"/>
                  <rdf:li rdf:resource="http://identifiers.org/bigg.metabolite/3php"/>
                  <rdf:li rdf:resource="http://identifiers.org/biocyc/META:3-P-HYDROXYPYRUVATE"/>
                  <rdf:li rdf:resource="http://identifiers.org/chebi/CHEBI:18110"/>
                  <rdf:li rdf:resource="http://identifiers.org/chebi/CHEBI:30933"/>
                  <rdf:li rdf:resource="http://identifiers.org/hmdb/HMDB01024"/>
                  <rdf:li rdf:resource="http://identifiers.org/inchi/InChI=1S/C3H5O7P/c4-2(3(5)6)1-10-11(7,8)9/h1H2,(H,5,6)(H2,7,8,9)/p-3"/>
                  <rdf:li rdf:resource="http://identifiers.org/kegg.compound/C03232"/>
                  <rdf:li rdf:resource="http://identifiers.org/metanetx.chemical/MNXM541"/>
                </rdf:Bag>
              </bqbiol:is>
              <bqbiol:hasProperty>
                <rdf:Bag>
                  <rdf:li rdf:resource="http://identifiers.org/sbo/SBO:0000247"/>
                </rdf:Bag>
              </bqbiol:hasProperty>
            </rdf:Description>
          </rdf:RDF>
        </annotation>
      </species>
      <species metaid="M_3pser__91__m__93__" sboTerm="SBO:0000247" id="M_3pser__91__m__93__" name="3-phospho-serine" compartment="m" hasOnlySubstanceUnits="false" boundaryCondition="false" constant="false" fbc:charge="-2" fbc:chemicalFormula="C3H6NO6P">
        <annotation xmlns:sbml="http://www.sbml.org/sbml/level3/version1/core">
          <rdf:RDF xmlns:rdf="http://www.w3.org/1999/02/22-rdf-syntax-ns#" xmlns:dcterms="http://purl.org/dc/terms/" xmlns:vCard="http://www.w3.org/2001/vcard-rdf/3.0#" xmlns:vCard4="http://www.w3.org/2006/vcard/ns#" xmlns:bqbiol="http://biomodels.net/biology-qualifiers/" xmlns:bqmodel="http://biomodels.net/model-qualifiers/">
            <rdf:Description rdf:about="#M_3pser__91__m__93__">
              <bqbiol:is>
                <rdf:Bag>
                  <rdf:li rdf:resource="http://identifiers.org/inchikey/BZQFBWGGLXLEPQ-REOHCLBHSA-L"/>
                  <rdf:li rdf:resource="http://identifiers.org/seed.compound/cpd00738"/>
                  <rdf:li rdf:resource="http://identifiers.org/seed.compound/cpd27874"/>
                  <rdf:li rdf:resource="http://identifiers.org/bigg.metabolite/pser__L"/>
                  <rdf:li rdf:resource="http://identifiers.org/biocyc/META:3-P-SERINE"/>
                  <rdf:li rdf:resource="http://identifiers.org/biocyc/META:Phosphoserines"/>
                  <rdf:li rdf:resource="http://identifiers.org/chebi/CHEBI:15811"/>
                  <rdf:li rdf:resource="http://identifiers.org/chebi/CHEBI:37712"/>
                  <rdf:li rdf:resource="http://identifiers.org/chebi/CHEBI:57524"/>
                  <rdf:li rdf:resource="http://identifiers.org/chebi/CHEBI:67032"/>
                  <rdf:li rdf:resource="http://identifiers.org/hmdb/HMDB00272"/>
                  <rdf:li rdf:resource="http://identifiers.org/hmdb/HMDB01721"/>
                  <rdf:li rdf:resource="http://identifiers.org/inchi/InChI=1S/C3H8NO6P/c4-2(3(5)6)1-10-11(7,8)9/h2H,1,4H2,(H,5,6)(H2,7,8,9)/p-2/t2-/m0/s1"/>
                  <rdf:li rdf:resource="http://identifiers.org/kegg.compound/C01005"/>
                  <rdf:li rdf:resource="http://identifiers.org/metanetx.chemical/MNXM379"/>
                </rdf:Bag>
              </bqbiol:is>
              <bqbiol:hasProperty>
                <rdf:Bag>
                  <rdf:li rdf:resource="http://identifiers.org/sbo/SBO:0000247"/>
                </rdf:Bag>
              </bqbiol:hasProperty>
            </rdf:Description>
          </rdf:RDF>
        </annotation>
      </species>
      <species metaid="M_thf__91__m__93__" sboTerm="SBO:0000247" id="M_thf__91__m__93__" name="tetrahydrofolate" compartment="m" hasOnlySubstanceUnits="false" boundaryCondition="false" constant="false" fbc:charge="-2" fbc:chemicalFormula="C19H21N7O6">
        <annotation xmlns:sbml="http://www.sbml.org/sbml/level3/version1/core">
          <rdf:RDF xmlns:rdf="http://www.w3.org/1999/02/22-rdf-syntax-ns#" xmlns:dcterms="http://purl.org/dc/terms/" xmlns:vCard="http://www.w3.org/2001/vcard-rdf/3.0#" xmlns:vCard4="http://www.w3.org/2006/vcard/ns#" xmlns:bqbiol="http://biomodels.net/biology-qualifiers/" xmlns:bqmodel="http://biomodels.net/model-qualifiers/">
            <rdf:Description rdf:about="#M_thf__91__m__93__">
              <bqbiol:is>
                <rdf:Bag>
                  <rdf:li rdf:resource="http://identifiers.org/inchikey/MSTNYGQPCMXVAQ-RYUDHWBXSA-L"/>
                  <rdf:li rdf:resource="http://identifiers.org/seed.compound/cpd00087"/>
                  <rdf:li rdf:resource="http://identifiers.org/bigg.metabolite/thf"/>
                  <rdf:li rdf:resource="http://identifiers.org/biocyc/META:THF"/>
                  <rdf:li rdf:resource="http://identifiers.org/chebi/CHEBI:15635"/>
                  <rdf:li rdf:resource="http://identifiers.org/chebi/CHEBI:20506"/>
                  <rdf:li rdf:resource="http://identifiers.org/chebi/CHEBI:57453"/>
                  <rdf:li rdf:resource="http://identifiers.org/chebi/CHEBI:68437"/>
                  <rdf:li rdf:resource="http://identifiers.org/hmdb/HMDB01846"/>
                  <rdf:li rdf:resource="http://identifiers.org/inchi/InChI=1S/C19H23N7O6/c20-19-25-15-14(17(30)26-19)23-11(8-22-15)7-21-10-3-1-9(2-4-10)16(29)24-12(18(31)32)5-6-13(27)28/h1-4,11-12,21,23H,5-8H2,(H,24,29)(H,27,28)(H,31,32)(H4,20,22,25,26,30)/p-2/t11-,12-/m0/s1"/>
                  <rdf:li rdf:resource="http://identifiers.org/kegg.compound/C00101"/>
                  <rdf:li rdf:resource="http://identifiers.org/metanetx.chemical/MNXM728103"/>
                </rdf:Bag>
              </bqbiol:is>
              <bqbiol:hasProperty>
                <rdf:Bag>
                  <rdf:li rdf:resource="http://identifiers.org/sbo/SBO:0000247"/>
                </rdf:Bag>
              </bqbiol:hasProperty>
            </rdf:Description>
          </rdf:RDF>
        </annotation>
      </species>
      <species metaid="M_sot__91__c__93__" sboTerm="SBO:0000247" id="M_sot__91__c__93__" name="d-sorbitol" compartment="c" hasOnlySubstanceUnits="false" boundaryCondition="false" constant="false" fbc:charge="0" fbc:chemicalFormula="C6H14O6">
        <annotation xmlns:sbml="http://www.sbml.org/sbml/level3/version1/core">
          <rdf:RDF xmlns:rdf="http://www.w3.org/1999/02/22-rdf-syntax-ns#" xmlns:dcterms="http://purl.org/dc/terms/" xmlns:vCard="http://www.w3.org/2001/vcard-rdf/3.0#" xmlns:vCard4="http://www.w3.org/2006/vcard/ns#" xmlns:bqbiol="http://biomodels.net/biology-qualifiers/" xmlns:bqmodel="http://biomodels.net/model-qualifiers/">
            <rdf:Description rdf:about="#M_sot__91__c__93__">
              <bqbiol:is>
                <rdf:Bag>
                  <rdf:li rdf:resource="http://identifiers.org/inchikey/FBPFZTCFMRRESA-JGWLITMVSA-N"/>
                  <rdf:li rdf:resource="http://identifiers.org/seed.compound/cpd00588"/>
                  <rdf:li rdf:resource="http://identifiers.org/bigg.metabolite/sbt__D"/>
                  <rdf:li rdf:resource="http://identifiers.org/biocyc/META:SORBITOL"/>
                  <rdf:li rdf:resource="http://identifiers.org/chebi/CHEBI:17924"/>
                  <rdf:li rdf:resource="http://identifiers.org/chebi/CHEBI:87978"/>
                  <rdf:li rdf:resource="http://identifiers.org/hmdb/HMDB00247"/>
                  <rdf:li rdf:resource="http://identifiers.org/inchi/InChI=1S/C6H14O6/c7-1-3(9)5(11)6(12)4(10)2-8/h3-12H,1-2H2/t3-,4+,5-,6-/m1/s1"/>
                  <rdf:li rdf:resource="http://identifiers.org/kegg.compound/C00794"/>
                  <rdf:li rdf:resource="http://identifiers.org/metanetx.chemical/MNXM736685"/>
                </rdf:Bag>
              </bqbiol:is>
              <bqbiol:hasProperty>
                <rdf:Bag>
                  <rdf:li rdf:resource="http://identifiers.org/sbo/SBO:0000247"/>
                </rdf:Bag>
              </bqbiol:hasProperty>
            </rdf:Description>
          </rdf:RDF>
        </annotation>
      </species>
      <species metaid="M_Largn__91__c__93__" sboTerm="SBO:0000247" id="M_Largn__91__c__93__" name="L-arogenate" compartment="c" hasOnlySubstanceUnits="false" boundaryCondition="false" constant="false" fbc:charge="-1" fbc:chemicalFormula="C10H12NO5">
        <notes>
          <body xmlns="http://www.w3.org/1999/xhtml">
            <p>InChIString:InChI=1S/C10H13NO5/c11-7(8(13)14)5-10(9(15)16)3-1-6(12)2-4-10/h1-4,6-7,12H,5,11H2,(H,13,14)(H,15,16)/p-1/t6?,7-,10?/m0/s1</p>
          </body>
        </notes>
        <annotation xmlns:sbml="http://www.sbml.org/sbml/level3/version1/core">
          <rdf:RDF xmlns:rdf="http://www.w3.org/1999/02/22-rdf-syntax-ns#" xmlns:dcterms="http://purl.org/dc/terms/" xmlns:vCard="http://www.w3.org/2001/vcard-rdf/3.0#" xmlns:vCard4="http://www.w3.org/2006/vcard/ns#" xmlns:bqbiol="http://biomodels.net/biology-qualifiers/" xmlns:bqmodel="http://biomodels.net/model-qualifiers/">
            <rdf:Description rdf:about="#M_Largn__91__c__93__">
              <bqbiol:is>
                <rdf:Bag>
                  <rdf:li rdf:resource="http://identifiers.org/inchikey/MIEILDYWGANZNH-DSQUFTABSA-M"/>
                  <rdf:li rdf:resource="http://identifiers.org/seed.compound/cpd00616"/>
                  <rdf:li rdf:resource="http://identifiers.org/bigg.metabolite/Largn"/>
                  <rdf:li rdf:resource="http://identifiers.org/biocyc/META:CPD-659"/>
                  <rdf:li rdf:resource="http://identifiers.org/chebi/CHEBI:17530"/>
                  <rdf:li rdf:resource="http://identifiers.org/chebi/CHEBI:21239"/>
                  <rdf:li rdf:resource="http://identifiers.org/chebi/CHEBI:58180"/>
                  <rdf:li rdf:resource="http://identifiers.org/kegg.compound/C00826"/>
                  <rdf:li rdf:resource="http://identifiers.org/metanetx.chemical/MNXM696"/>
                </rdf:Bag>
              </bqbiol:is>
              <bqbiol:hasProperty>
                <rdf:Bag>
                  <rdf:li rdf:resource="http://identifiers.org/sbo/SBO:0000247"/>
                </rdf:Bag>
              </bqbiol:hasProperty>
            </rdf:Description>
          </rdf:RDF>
        </annotation>
      </species>
      <species metaid="M_gln__91__m__93__" sboTerm="SBO:0000247" id="M_gln__91__m__93__" name="l-glutamine" compartment="m" hasOnlySubstanceUnits="false" boundaryCondition="false" constant="false" fbc:charge="0" fbc:chemicalFormula="C5H10N2O3">
        <annotation xmlns:sbml="http://www.sbml.org/sbml/level3/version1/core">
          <rdf:RDF xmlns:rdf="http://www.w3.org/1999/02/22-rdf-syntax-ns#" xmlns:dcterms="http://purl.org/dc/terms/" xmlns:vCard="http://www.w3.org/2001/vcard-rdf/3.0#" xmlns:vCard4="http://www.w3.org/2006/vcard/ns#" xmlns:bqbiol="http://biomodels.net/biology-qualifiers/" xmlns:bqmodel="http://biomodels.net/model-qualifiers/">
            <rdf:Description rdf:about="#M_gln__91__m__93__">
              <bqbiol:is>
                <rdf:Bag>
                  <rdf:li rdf:resource="http://identifiers.org/inchikey/ZDXPYRJPNDTMRX-VKHMYHEASA-N"/>
                  <rdf:li rdf:resource="http://identifiers.org/seed.compound/cpd00053"/>
                  <rdf:li rdf:resource="http://identifiers.org/seed.compound/cpd00253"/>
                  <rdf:li rdf:resource="http://identifiers.org/bigg.metabolite/gln__L"/>
                  <rdf:li rdf:resource="http://identifiers.org/biocyc/META:GLN"/>
                  <rdf:li rdf:resource="http://identifiers.org/chebi/CHEBI:18050"/>
                  <rdf:li rdf:resource="http://identifiers.org/chebi/CHEBI:28300"/>
                  <rdf:li rdf:resource="http://identifiers.org/chebi/CHEBI:32665"/>
                  <rdf:li rdf:resource="http://identifiers.org/chebi/CHEBI:32666"/>
                  <rdf:li rdf:resource="http://identifiers.org/chebi/CHEBI:32678"/>
                  <rdf:li rdf:resource="http://identifiers.org/chebi/CHEBI:32679"/>
                  <rdf:li rdf:resource="http://identifiers.org/chebi/CHEBI:58359"/>
                  <rdf:li rdf:resource="http://identifiers.org/hmdb/HMDB00641"/>
                  <rdf:li rdf:resource="http://identifiers.org/inchi/InChI=1S/C5H10N2O3/c6-3(5(9)10)1-2-4(7)8/h3H,1-2,6H2,(H2,7,8)(H,9,10)/t3-/m0/s1"/>
                  <rdf:li rdf:resource="http://identifiers.org/kegg.compound/C00064"/>
                  <rdf:li rdf:resource="http://identifiers.org/kegg.compound/C00303"/>
                  <rdf:li rdf:resource="http://identifiers.org/metanetx.chemical/MNXM37"/>
                </rdf:Bag>
              </bqbiol:is>
              <bqbiol:hasProperty>
                <rdf:Bag>
                  <rdf:li rdf:resource="http://identifiers.org/sbo/SBO:0000247"/>
                </rdf:Bag>
              </bqbiol:hasProperty>
            </rdf:Description>
          </rdf:RDF>
        </annotation>
      </species>
      <species metaid="M_amievul__91__m__93__" sboTerm="SBO:0000247" id="M_amievul__91__m__93__" name="5-aminolevulinate" compartment="m" hasOnlySubstanceUnits="false" boundaryCondition="false" constant="false" fbc:charge="0" fbc:chemicalFormula="C5H9NO3">
        <annotation xmlns:sbml="http://www.sbml.org/sbml/level3/version1/core">
          <rdf:RDF xmlns:rdf="http://www.w3.org/1999/02/22-rdf-syntax-ns#" xmlns:dcterms="http://purl.org/dc/terms/" xmlns:vCard="http://www.w3.org/2001/vcard-rdf/3.0#" xmlns:vCard4="http://www.w3.org/2006/vcard/ns#" xmlns:bqbiol="http://biomodels.net/biology-qualifiers/" xmlns:bqmodel="http://biomodels.net/model-qualifiers/">
            <rdf:Description rdf:about="#M_amievul__91__m__93__">
              <bqbiol:is>
                <rdf:Bag>
                  <rdf:li rdf:resource="http://identifiers.org/inchikey/ZGXJTSGNIOSYLO-UHFFFAOYSA-N"/>
                  <rdf:li rdf:resource="http://identifiers.org/seed.compound/cpd00338"/>
                  <rdf:li rdf:resource="http://identifiers.org/bigg.metabolite/5aop"/>
                  <rdf:li rdf:resource="http://identifiers.org/biocyc/META:5-AMINO-LEVULINATE"/>
                  <rdf:li rdf:resource="http://identifiers.org/chebi/CHEBI:12109"/>
                  <rdf:li rdf:resource="http://identifiers.org/chebi/CHEBI:132970"/>
                  <rdf:li rdf:resource="http://identifiers.org/chebi/CHEBI:17549"/>
                  <rdf:li rdf:resource="http://identifiers.org/chebi/CHEBI:356416"/>
                  <rdf:li rdf:resource="http://identifiers.org/hmdb/HMDB01149"/>
                  <rdf:li rdf:resource="http://identifiers.org/inchi/InChI=1S/C5H9NO3/c6-3-4(7)1-2-5(8)9/h1-3,6H2,(H,8,9)"/>
                  <rdf:li rdf:resource="http://identifiers.org/kegg.compound/C00430"/>
                  <rdf:li rdf:resource="http://identifiers.org/metanetx.chemical/MNXM405"/>
                </rdf:Bag>
              </bqbiol:is>
              <bqbiol:hasProperty>
                <rdf:Bag>
                  <rdf:li rdf:resource="http://identifiers.org/sbo/SBO:0000247"/>
                </rdf:Bag>
              </bqbiol:hasProperty>
            </rdf:Description>
          </rdf:RDF>
        </annotation>
      </species>
      <species metaid="M_hser__91__m__93__" sboTerm="SBO:0000247" id="M_hser__91__m__93__" name="l-homoserine" compartment="m" hasOnlySubstanceUnits="false" boundaryCondition="false" constant="false" fbc:charge="0" fbc:chemicalFormula="C4H9NO3">
        <annotation xmlns:sbml="http://www.sbml.org/sbml/level3/version1/core">
          <rdf:RDF xmlns:rdf="http://www.w3.org/1999/02/22-rdf-syntax-ns#" xmlns:dcterms="http://purl.org/dc/terms/" xmlns:vCard="http://www.w3.org/2001/vcard-rdf/3.0#" xmlns:vCard4="http://www.w3.org/2006/vcard/ns#" xmlns:bqbiol="http://biomodels.net/biology-qualifiers/" xmlns:bqmodel="http://biomodels.net/model-qualifiers/">
            <rdf:Description rdf:about="#M_hser__91__m__93__">
              <bqbiol:is>
                <rdf:Bag>
                  <rdf:li rdf:resource="http://identifiers.org/inchikey/UKAUYVFTDYCKQA-VKHMYHEASA-N"/>
                  <rdf:li rdf:resource="http://identifiers.org/seed.compound/cpd00227"/>
                  <rdf:li rdf:resource="http://identifiers.org/bigg.metabolite/hom__L"/>
                  <rdf:li rdf:resource="http://identifiers.org/biocyc/META:HOMO-SER"/>
                  <rdf:li rdf:resource="http://identifiers.org/chebi/CHEBI:15699"/>
                  <rdf:li rdf:resource="http://identifiers.org/chebi/CHEBI:57476"/>
                  <rdf:li rdf:resource="http://identifiers.org/hmdb/HMDB00719"/>
                  <rdf:li rdf:resource="http://identifiers.org/inchi/InChI=1S/C4H9NO3/c5-3(1-2-6)4(7)8/h3,6H,1-2,5H2,(H,7,8)/t3-/m0/s1"/>
                  <rdf:li rdf:resource="http://identifiers.org/kegg.compound/C00263"/>
                  <rdf:li rdf:resource="http://identifiers.org/metanetx.chemical/MNXM353"/>
                </rdf:Bag>
              </bqbiol:is>
              <bqbiol:hasProperty>
                <rdf:Bag>
                  <rdf:li rdf:resource="http://identifiers.org/sbo/SBO:0000247"/>
                </rdf:Bag>
              </bqbiol:hasProperty>
            </rdf:Description>
          </rdf:RDF>
        </annotation>
      </species>
      <species metaid="M_Mselpyr__91__c__93__" sboTerm="SBO:0000247" id="M_Mselpyr__91__c__93__" name="Methylselenopyruvate" compartment="c" hasOnlySubstanceUnits="false" boundaryCondition="false" constant="false" fbc:charge="-1" fbc:chemicalFormula="C4H5O3Se">
        <annotation xmlns:sbml="http://www.sbml.org/sbml/level3/version1/core">
          <rdf:RDF xmlns:rdf="http://www.w3.org/1999/02/22-rdf-syntax-ns#" xmlns:dcterms="http://purl.org/dc/terms/" xmlns:vCard="http://www.w3.org/2001/vcard-rdf/3.0#" xmlns:vCard4="http://www.w3.org/2006/vcard/ns#" xmlns:bqbiol="http://biomodels.net/biology-qualifiers/" xmlns:bqmodel="http://biomodels.net/model-qualifiers/">
            <rdf:Description rdf:about="#M_Mselpyr__91__c__93__">
              <bqbiol:is>
                <rdf:Bag>
                  <rdf:li rdf:resource="http://identifiers.org/inchikey/KCHPIRYOQIGZLW-UHFFFAOYSA-N"/>
                  <rdf:li rdf:resource="http://identifiers.org/seed.compound/cpd20165"/>
                  <rdf:li rdf:resource="http://identifiers.org/chebi/CHEBI:82049"/>
                  <rdf:li rdf:resource="http://identifiers.org/hmdb/HMDB60490"/>
                  <rdf:li rdf:resource="http://identifiers.org/inchi/InChI=1S/C4H6O3Se/c1-8-2-3(5)4(6)7/h2H2,1H3,(H,6,7)"/>
                  <rdf:li rdf:resource="http://identifiers.org/kegg.compound/C18904"/>
                  <rdf:li rdf:resource="http://identifiers.org/metanetx.chemical/MNXM19348"/>
                </rdf:Bag>
              </bqbiol:is>
              <bqbiol:hasProperty>
                <rdf:Bag>
                  <rdf:li rdf:resource="http://identifiers.org/sbo/SBO:0000247"/>
                </rdf:Bag>
              </bqbiol:hasProperty>
            </rdf:Description>
          </rdf:RDF>
        </annotation>
      </species>
      <species metaid="M_cdpchol__91__c__93__" sboTerm="SBO:0000247" id="M_cdpchol__91__c__93__" name="cdp-choline" compartment="c" hasOnlySubstanceUnits="false" boundaryCondition="false" constant="false" fbc:charge="-1" fbc:chemicalFormula="C14H25N4O11P2">
        <annotation xmlns:sbml="http://www.sbml.org/sbml/level3/version1/core">
          <rdf:RDF xmlns:rdf="http://www.w3.org/1999/02/22-rdf-syntax-ns#" xmlns:dcterms="http://purl.org/dc/terms/" xmlns:vCard="http://www.w3.org/2001/vcard-rdf/3.0#" xmlns:vCard4="http://www.w3.org/2006/vcard/ns#" xmlns:bqbiol="http://biomodels.net/biology-qualifiers/" xmlns:bqmodel="http://biomodels.net/model-qualifiers/">
            <rdf:Description rdf:about="#M_cdpchol__91__c__93__">
              <bqbiol:is>
                <rdf:Bag>
                  <rdf:li rdf:resource="http://identifiers.org/inchikey/RZZPDXZPRHQOCG-OJAKKHQRSA-M"/>
                  <rdf:li rdf:resource="http://identifiers.org/seed.compound/cpd00256"/>
                  <rdf:li rdf:resource="http://identifiers.org/bigg.metabolite/cdpchol"/>
                  <rdf:li rdf:resource="http://identifiers.org/biocyc/META:CDP-CHOLINE"/>
                  <rdf:li rdf:resource="http://identifiers.org/chebi/CHEBI:16436"/>
                  <rdf:li rdf:resource="http://identifiers.org/chebi/CHEBI:49086"/>
                  <rdf:li rdf:resource="http://identifiers.org/chebi/CHEBI:58779"/>
                  <rdf:li rdf:resource="http://identifiers.org/hmdb/HMDB01413"/>
                  <rdf:li rdf:resource="http://identifiers.org/inchi/InChI=1S/C14H26N4O11P2/c1-18(2,3)6-7-26-30(22,23)29-31(24,25)27-8-9-11(19)12(20)13(28-9)17-5-4-10(15)16-14(17)21/h4-5,9,11-13,19-20H,6-8H2,1-3H3,(H3-,15,16,21,22,23,24,25)/p-1/t9-,11-,12-,13-/m1/s1"/>
                  <rdf:li rdf:resource="http://identifiers.org/kegg.compound/C00307"/>
                  <rdf:li rdf:resource="http://identifiers.org/metanetx.chemical/MNXM283"/>
                </rdf:Bag>
              </bqbiol:is>
              <bqbiol:hasProperty>
                <rdf:Bag>
                  <rdf:li rdf:resource="http://identifiers.org/sbo/SBO:0000247"/>
                </rdf:Bag>
              </bqbiol:hasProperty>
            </rdf:Description>
          </rdf:RDF>
        </annotation>
      </species>
      <species metaid="M_thtp__91__c__93__" sboTerm="SBO:0000247" id="M_thtp__91__c__93__" name="thiamin triphosphate" compartment="c" hasOnlySubstanceUnits="false" boundaryCondition="false" constant="false" fbc:charge="-3" fbc:chemicalFormula="C12H16N4O10P3S">
        <annotation xmlns:sbml="http://www.sbml.org/sbml/level3/version1/core">
          <rdf:RDF xmlns:rdf="http://www.w3.org/1999/02/22-rdf-syntax-ns#" xmlns:dcterms="http://purl.org/dc/terms/" xmlns:vCard="http://www.w3.org/2001/vcard-rdf/3.0#" xmlns:vCard4="http://www.w3.org/2006/vcard/ns#" xmlns:bqbiol="http://biomodels.net/biology-qualifiers/" xmlns:bqmodel="http://biomodels.net/model-qualifiers/">
            <rdf:Description rdf:about="#M_thtp__91__c__93__">
              <bqbiol:is>
                <rdf:Bag>
                  <rdf:li rdf:resource="http://identifiers.org/inchikey/IWLROWZYZPNOFC-UHFFFAOYSA-K"/>
                  <rdf:li rdf:resource="http://identifiers.org/seed.compound/cpd01937"/>
                  <rdf:li rdf:resource="http://identifiers.org/bigg.metabolite/thmtp"/>
                  <rdf:li rdf:resource="http://identifiers.org/biocyc/META:CPD-611"/>
                  <rdf:li rdf:resource="http://identifiers.org/chebi/CHEBI:18284"/>
                  <rdf:li rdf:resource="http://identifiers.org/chebi/CHEBI:58938"/>
                  <rdf:li rdf:resource="http://identifiers.org/chebi/CHEBI:9534"/>
                  <rdf:li rdf:resource="http://identifiers.org/hmdb/HMDB01512"/>
                  <rdf:li rdf:resource="http://identifiers.org/inchi/InChI=1S/C12H19N4O10P3S/c1-8-11(30-7-16(8)6-10-5-14-9(2)15-12(10)13)3-4-24-28(20,21)26-29(22,23)25-27(17,18)19/h5,7H,3-4,6H2,1-2H3,(H5-,13,14,15,17,18,19,20,21,22,23)/p-3"/>
                  <rdf:li rdf:resource="http://identifiers.org/kegg.compound/C03028"/>
                  <rdf:li rdf:resource="http://identifiers.org/metanetx.chemical/MNXM1341"/>
                </rdf:Bag>
              </bqbiol:is>
              <bqbiol:hasProperty>
                <rdf:Bag>
                  <rdf:li rdf:resource="http://identifiers.org/sbo/SBO:0000247"/>
                </rdf:Bag>
              </bqbiol:hasProperty>
            </rdf:Description>
          </rdf:RDF>
        </annotation>
      </species>
      <species metaid="M_thtp__91__m__93__" sboTerm="SBO:0000247" id="M_thtp__91__m__93__" name="thiamin triphosphate" compartment="m" hasOnlySubstanceUnits="false" boundaryCondition="false" constant="false" fbc:charge="-3" fbc:chemicalFormula="C12H16N4O10P3S">
        <annotation xmlns:sbml="http://www.sbml.org/sbml/level3/version1/core">
          <rdf:RDF xmlns:rdf="http://www.w3.org/1999/02/22-rdf-syntax-ns#" xmlns:dcterms="http://purl.org/dc/terms/" xmlns:vCard="http://www.w3.org/2001/vcard-rdf/3.0#" xmlns:vCard4="http://www.w3.org/2006/vcard/ns#" xmlns:bqbiol="http://biomodels.net/biology-qualifiers/" xmlns:bqmodel="http://biomodels.net/model-qualifiers/">
            <rdf:Description rdf:about="#M_thtp__91__m__93__">
              <bqbiol:is>
                <rdf:Bag>
                  <rdf:li rdf:resource="http://identifiers.org/inchikey/IWLROWZYZPNOFC-UHFFFAOYSA-K"/>
                  <rdf:li rdf:resource="http://identifiers.org/seed.compound/cpd01937"/>
                  <rdf:li rdf:resource="http://identifiers.org/bigg.metabolite/thmtp"/>
                  <rdf:li rdf:resource="http://identifiers.org/biocyc/META:CPD-611"/>
                  <rdf:li rdf:resource="http://identifiers.org/chebi/CHEBI:18284"/>
                  <rdf:li rdf:resource="http://identifiers.org/chebi/CHEBI:58938"/>
                  <rdf:li rdf:resource="http://identifiers.org/chebi/CHEBI:9534"/>
                  <rdf:li rdf:resource="http://identifiers.org/hmdb/HMDB01512"/>
                  <rdf:li rdf:resource="http://identifiers.org/inchi/InChI=1S/C12H19N4O10P3S/c1-8-11(30-7-16(8)6-10-5-14-9(2)15-12(10)13)3-4-24-28(20,21)26-29(22,23)25-27(17,18)19/h5,7H,3-4,6H2,1-2H3,(H5-,13,14,15,17,18,19,20,21,22,23)/p-3"/>
                  <rdf:li rdf:resource="http://identifiers.org/kegg.compound/C03028"/>
                  <rdf:li rdf:resource="http://identifiers.org/metanetx.chemical/MNXM1341"/>
                </rdf:Bag>
              </bqbiol:is>
              <bqbiol:hasProperty>
                <rdf:Bag>
                  <rdf:li rdf:resource="http://identifiers.org/sbo/SBO:0000247"/>
                </rdf:Bag>
              </bqbiol:hasProperty>
            </rdf:Description>
          </rdf:RDF>
        </annotation>
      </species>
      <species metaid="M_no__91__e__93__" sboTerm="SBO:0000247" id="M_no__91__e__93__" name="Nitric_oxide" compartment="e" hasOnlySubstanceUnits="false" boundaryCondition="false" constant="false" fbc:charge="0" fbc:chemicalFormula="NO">
        <annotation xmlns:sbml="http://www.sbml.org/sbml/level3/version1/core">
          <rdf:RDF xmlns:rdf="http://www.w3.org/1999/02/22-rdf-syntax-ns#" xmlns:dcterms="http://purl.org/dc/terms/" xmlns:vCard="http://www.w3.org/2001/vcard-rdf/3.0#" xmlns:vCard4="http://www.w3.org/2006/vcard/ns#" xmlns:bqbiol="http://biomodels.net/biology-qualifiers/" xmlns:bqmodel="http://biomodels.net/model-qualifiers/">
            <rdf:Description rdf:about="#M_no__91__e__93__">
              <bqbiol:is>
                <rdf:Bag>
                  <rdf:li rdf:resource="http://identifiers.org/inchikey/MWUXSHHQAYIFBG-UHFFFAOYSA-N"/>
                  <rdf:li rdf:resource="http://identifiers.org/seed.compound/cpd00418"/>
                  <rdf:li rdf:resource="http://identifiers.org/bigg.metabolite/no"/>
                  <rdf:li rdf:resource="http://identifiers.org/biocyc/META:NITRIC-OXIDE"/>
                  <rdf:li rdf:resource="http://identifiers.org/chebi/CHEBI:16480"/>
                  <rdf:li rdf:resource="http://identifiers.org/hmdb/HMDB03378"/>
                  <rdf:li rdf:resource="http://identifiers.org/inchi/InChI=1S/NO/c1-2"/>
                  <rdf:li rdf:resource="http://identifiers.org/kegg.compound/C00533"/>
                  <rdf:li rdf:resource="http://identifiers.org/metanetx.chemical/MNXM730228"/>
                </rdf:Bag>
              </bqbiol:is>
              <bqbiol:hasProperty>
                <rdf:Bag>
                  <rdf:li rdf:resource="http://identifiers.org/sbo/SBO:0000247"/>
                </rdf:Bag>
              </bqbiol:hasProperty>
            </rdf:Description>
          </rdf:RDF>
        </annotation>
      </species>
      <species metaid="M_fpp__91__m__93__" sboTerm="SBO:0000247" id="M_fpp__91__m__93__" name="2-trans,6-trans-farnesyl diphosphate" compartment="m" hasOnlySubstanceUnits="false" boundaryCondition="false" constant="false" fbc:charge="-3" fbc:chemicalFormula="C15H25O7P2">
        <annotation xmlns:sbml="http://www.sbml.org/sbml/level3/version1/core">
          <rdf:RDF xmlns:rdf="http://www.w3.org/1999/02/22-rdf-syntax-ns#" xmlns:dcterms="http://purl.org/dc/terms/" xmlns:vCard="http://www.w3.org/2001/vcard-rdf/3.0#" xmlns:vCard4="http://www.w3.org/2006/vcard/ns#" xmlns:bqbiol="http://biomodels.net/biology-qualifiers/" xmlns:bqmodel="http://biomodels.net/model-qualifiers/">
            <rdf:Description rdf:about="#M_fpp__91__m__93__">
              <bqbiol:is>
                <rdf:Bag>
                  <rdf:li rdf:resource="http://identifiers.org/inchikey/VWFJDQUYCIWHTN-YFVJMOTDSA-K"/>
                  <rdf:li rdf:resource="http://identifiers.org/seed.compound/cpd00350"/>
                  <rdf:li rdf:resource="http://identifiers.org/bigg.metabolite/frdp"/>
                  <rdf:li rdf:resource="http://identifiers.org/biocyc/META:FARNESYL-PP"/>
                  <rdf:li rdf:resource="http://identifiers.org/chebi/CHEBI:17407"/>
                  <rdf:li rdf:resource="http://identifiers.org/chebi/CHEBI:175763"/>
                  <rdf:li rdf:resource="http://identifiers.org/chebi/CHEBI:50277"/>
                  <rdf:li rdf:resource="http://identifiers.org/hmdb/HMDB00961"/>
                  <rdf:li rdf:resource="http://identifiers.org/inchi/InChI=1S/C15H28O7P2/c1-13(2)7-5-8-14(3)9-6-10-15(4)11-12-21-24(19,20)22-23(16,17)18/h7,9,11H,5-6,8,10,12H2,1-4H3,(H,19,20)(H2,16,17,18)/p-3/b14-9+,15-11+"/>
                  <rdf:li rdf:resource="http://identifiers.org/kegg.compound/C00448"/>
                  <rdf:li rdf:resource="http://identifiers.org/metanetx.chemical/MNXM34"/>
                </rdf:Bag>
              </bqbiol:is>
              <bqbiol:hasProperty>
                <rdf:Bag>
                  <rdf:li rdf:resource="http://identifiers.org/sbo/SBO:0000247"/>
                </rdf:Bag>
              </bqbiol:hasProperty>
            </rdf:Description>
          </rdf:RDF>
        </annotation>
      </species>
      <species metaid="M_hemeo__91__m__93__" sboTerm="SBO:0000247" id="M_hemeo__91__m__93__" name="heme o" compartment="m" hasOnlySubstanceUnits="false" boundaryCondition="false" constant="false" fbc:charge="-2" fbc:chemicalFormula="C49H56FeN4O5">
        <notes>
          <body xmlns="http://www.w3.org/1999/xhtml">
            <p>InChIString:InChI=1S/C49H60N4O5.Fe/c1-10-35-31(6)40-26-45-49(46(54)19-13-18-30(5)17-12-16-29(4)15-11-14-28(2)3)34(9)41(53-45)24-38-32(7)36(20-22-47(55)56)43(51-38)27-44-37(21-23-48(57)58)33(8)39(52-44)25-42(35)50-40;/h10,14,16,18,24-27,46,54H,1,11-13,15,17,19-23H2,2-9H3,(H4,50,51,52,53,55,56,57,58);/q;+2/p-2/b29-16+,30-18+,38-24-,39-25-,40-26-,41-24-,42-25-,43-27-,44-27-,45-26-;</p>
          </body>
        </notes>
        <annotation xmlns:sbml="http://www.sbml.org/sbml/level3/version1/core">
          <rdf:RDF xmlns:rdf="http://www.w3.org/1999/02/22-rdf-syntax-ns#" xmlns:dcterms="http://purl.org/dc/terms/" xmlns:vCard="http://www.w3.org/2001/vcard-rdf/3.0#" xmlns:vCard4="http://www.w3.org/2006/vcard/ns#" xmlns:bqbiol="http://biomodels.net/biology-qualifiers/" xmlns:bqmodel="http://biomodels.net/model-qualifiers/">
            <rdf:Description rdf:about="#M_hemeo__91__m__93__">
              <bqbiol:is>
                <rdf:Bag>
                  <rdf:li rdf:resource="http://identifiers.org/inchikey/FISPASSVCDRERW-KVGORYHISA-L"/>
                  <rdf:li rdf:resource="http://identifiers.org/seed.compound/cpd11313"/>
                  <rdf:li rdf:resource="http://identifiers.org/bigg.metabolite/hemeO"/>
                  <rdf:li rdf:resource="http://identifiers.org/biocyc/META:CPD-17063"/>
                  <rdf:li rdf:resource="http://identifiers.org/chebi/CHEBI:60530"/>
                  <rdf:li rdf:resource="http://identifiers.org/hmdb/HMDB01162"/>
                  <rdf:li rdf:resource="http://identifiers.org/kegg.compound/C15672"/>
                  <rdf:li rdf:resource="http://identifiers.org/metanetx.chemical/MNXM727784"/>
                </rdf:Bag>
              </bqbiol:is>
              <bqbiol:hasProperty>
                <rdf:Bag>
                  <rdf:li rdf:resource="http://identifiers.org/sbo/SBO:0000247"/>
                </rdf:Bag>
              </bqbiol:hasProperty>
            </rdf:Description>
          </rdf:RDF>
        </annotation>
      </species>
      <species metaid="M_hemea__91__m__93__" sboTerm="SBO:0000247" id="M_hemea__91__m__93__" name="heme a" compartment="m" hasOnlySubstanceUnits="false" boundaryCondition="false" constant="false" fbc:charge="-3" fbc:chemicalFormula="C49H55FeN4O6">
        <notes>
          <body xmlns="http://www.w3.org/1999/xhtml">
            <p>InChIString:InChI=1S/C49H58N4O6.Fe/c1-9-34-31(6)39-25-45-49(46(55)18-12-17-30(5)16-11-15-29(4)14-10-13-28(2)3)33(8)40(52-45)24-44-37(27-54)36(20-22-48(58)59)43(53-44)26-42-35(19-21-47(56)57)32(7)38(51-42)23-41(34)50-39;/h9,13,15,17,23-27,46,55H,1,10-12,14,16,18-22H2,2-8H3,(H4,50,51,52,53,54,56,57,58,59);/q;+2/p-2/b29-15+,30-17+,38-23-,39-25-,40-24-,41-23-,42-26-,43-26-,44-24-,45-25-;</p>
          </body>
        </notes>
        <annotation xmlns:sbml="http://www.sbml.org/sbml/level3/version1/core">
          <rdf:RDF xmlns:rdf="http://www.w3.org/1999/02/22-rdf-syntax-ns#" xmlns:dcterms="http://purl.org/dc/terms/" xmlns:vCard="http://www.w3.org/2001/vcard-rdf/3.0#" xmlns:vCard4="http://www.w3.org/2006/vcard/ns#" xmlns:bqbiol="http://biomodels.net/biology-qualifiers/" xmlns:bqmodel="http://biomodels.net/model-qualifiers/">
            <rdf:Description rdf:about="#M_hemea__91__m__93__">
              <bqbiol:is>
                <rdf:Bag>
                  <rdf:li rdf:resource="http://identifiers.org/inchikey/ZGGYGTCPXNDTRV-ONCSLILDSA-L"/>
                  <rdf:li rdf:resource="http://identifiers.org/seed.compound/cpd11312"/>
                  <rdf:li rdf:resource="http://identifiers.org/bigg.metabolite/hemeA"/>
                  <rdf:li rdf:resource="http://identifiers.org/biocyc/META:CPD-13734"/>
                  <rdf:li rdf:resource="http://identifiers.org/chebi/CHEBI:36163"/>
                  <rdf:li rdf:resource="http://identifiers.org/chebi/CHEBI:61715"/>
                  <rdf:li rdf:resource="http://identifiers.org/hmdb/HMDB06901"/>
                  <rdf:li rdf:resource="http://identifiers.org/kegg.compound/C15670"/>
                  <rdf:li rdf:resource="http://identifiers.org/metanetx.chemical/MNXM737850"/>
                </rdf:Bag>
              </bqbiol:is>
              <bqbiol:hasProperty>
                <rdf:Bag>
                  <rdf:li rdf:resource="http://identifiers.org/sbo/SBO:0000247"/>
                </rdf:Bag>
              </bqbiol:hasProperty>
            </rdf:Description>
          </rdf:RDF>
        </annotation>
      </species>
      <species metaid="M_fald__91__m__93__" sboTerm="SBO:0000247" id="M_fald__91__m__93__" name="formaldehyde" compartment="m" hasOnlySubstanceUnits="false" boundaryCondition="false" constant="false" fbc:charge="0" fbc:chemicalFormula="CH2O">
        <annotation xmlns:sbml="http://www.sbml.org/sbml/level3/version1/core">
          <rdf:RDF xmlns:rdf="http://www.w3.org/1999/02/22-rdf-syntax-ns#" xmlns:dcterms="http://purl.org/dc/terms/" xmlns:vCard="http://www.w3.org/2001/vcard-rdf/3.0#" xmlns:vCard4="http://www.w3.org/2006/vcard/ns#" xmlns:bqbiol="http://biomodels.net/biology-qualifiers/" xmlns:bqmodel="http://biomodels.net/model-qualifiers/">
            <rdf:Description rdf:about="#M_fald__91__m__93__">
              <bqbiol:is>
                <rdf:Bag>
                  <rdf:li rdf:resource="http://identifiers.org/inchikey/WSFSSNUMVMOOMR-UHFFFAOYSA-N"/>
                  <rdf:li rdf:resource="http://identifiers.org/seed.compound/cpd00055"/>
                  <rdf:li rdf:resource="http://identifiers.org/bigg.metabolite/fald"/>
                  <rdf:li rdf:resource="http://identifiers.org/biocyc/META:FORMALDEHYDE"/>
                  <rdf:li rdf:resource="http://identifiers.org/chebi/CHEBI:16842"/>
                  <rdf:li rdf:resource="http://identifiers.org/hmdb/HMDB01426"/>
                  <rdf:li rdf:resource="http://identifiers.org/inchi/InChI=1S/CH2O/c1-2/h1H2"/>
                  <rdf:li rdf:resource="http://identifiers.org/kegg.compound/C00067"/>
                  <rdf:li rdf:resource="http://identifiers.org/metanetx.chemical/MNXM736417"/>
                </rdf:Bag>
              </bqbiol:is>
              <bqbiol:hasProperty>
                <rdf:Bag>
                  <rdf:li rdf:resource="http://identifiers.org/sbo/SBO:0000247"/>
                </rdf:Bag>
              </bqbiol:hasProperty>
            </rdf:Description>
          </rdf:RDF>
        </annotation>
      </species>
      <species metaid="M_sarcs__91__m__93__" sboTerm="SBO:0000247" id="M_sarcs__91__m__93__" name="Sarcosine" compartment="m" hasOnlySubstanceUnits="false" boundaryCondition="false" constant="false" fbc:charge="0" fbc:chemicalFormula="C3H7NO2">
        <annotation xmlns:sbml="http://www.sbml.org/sbml/level3/version1/core">
          <rdf:RDF xmlns:rdf="http://www.w3.org/1999/02/22-rdf-syntax-ns#" xmlns:dcterms="http://purl.org/dc/terms/" xmlns:vCard="http://www.w3.org/2001/vcard-rdf/3.0#" xmlns:vCard4="http://www.w3.org/2006/vcard/ns#" xmlns:bqbiol="http://biomodels.net/biology-qualifiers/" xmlns:bqmodel="http://biomodels.net/model-qualifiers/">
            <rdf:Description rdf:about="#M_sarcs__91__m__93__">
              <bqbiol:is>
                <rdf:Bag>
                  <rdf:li rdf:resource="http://identifiers.org/inchikey/FSYKKLYZXJSNPZ-UHFFFAOYSA-N"/>
                  <rdf:li rdf:resource="http://identifiers.org/seed.compound/cpd00183"/>
                  <rdf:li rdf:resource="http://identifiers.org/bigg.metabolite/sarcs"/>
                  <rdf:li rdf:resource="http://identifiers.org/biocyc/META:SARCOSINE"/>
                  <rdf:li rdf:resource="http://identifiers.org/chebi/CHEBI:15611"/>
                  <rdf:li rdf:resource="http://identifiers.org/chebi/CHEBI:46842"/>
                  <rdf:li rdf:resource="http://identifiers.org/chebi/CHEBI:46915"/>
                  <rdf:li rdf:resource="http://identifiers.org/chebi/CHEBI:57433"/>
                  <rdf:li rdf:resource="http://identifiers.org/hmdb/HMDB00271"/>
                  <rdf:li rdf:resource="http://identifiers.org/inchi/InChI=1S/C3H7NO2/c1-4-2-3(5)6/h4H,2H2,1H3,(H,5,6)"/>
                  <rdf:li rdf:resource="http://identifiers.org/kegg.compound/C00213"/>
                  <rdf:li rdf:resource="http://identifiers.org/metanetx.chemical/MNXM300"/>
                </rdf:Bag>
              </bqbiol:is>
              <bqbiol:hasProperty>
                <rdf:Bag>
                  <rdf:li rdf:resource="http://identifiers.org/sbo/SBO:0000247"/>
                </rdf:Bag>
              </bqbiol:hasProperty>
            </rdf:Description>
          </rdf:RDF>
        </annotation>
      </species>
      <species metaid="M_nndigly__91__m__93__" sboTerm="SBO:0000247" id="M_nndigly__91__m__93__" name="N,N-Dimethylglycine" compartment="m" hasOnlySubstanceUnits="false" boundaryCondition="false" constant="false" fbc:charge="0" fbc:chemicalFormula="C4H9NO2">
        <annotation xmlns:sbml="http://www.sbml.org/sbml/level3/version1/core">
          <rdf:RDF xmlns:rdf="http://www.w3.org/1999/02/22-rdf-syntax-ns#" xmlns:dcterms="http://purl.org/dc/terms/" xmlns:vCard="http://www.w3.org/2001/vcard-rdf/3.0#" xmlns:vCard4="http://www.w3.org/2006/vcard/ns#" xmlns:bqbiol="http://biomodels.net/biology-qualifiers/" xmlns:bqmodel="http://biomodels.net/model-qualifiers/">
            <rdf:Description rdf:about="#M_nndigly__91__m__93__">
              <bqbiol:is>
                <rdf:Bag>
                  <rdf:li rdf:resource="http://identifiers.org/inchikey/FFDGPVCHZBVARC-UHFFFAOYSA-N"/>
                  <rdf:li rdf:resource="http://identifiers.org/seed.compound/cpd00756"/>
                  <rdf:li rdf:resource="http://identifiers.org/bigg.metabolite/dmgly"/>
                  <rdf:li rdf:resource="http://identifiers.org/biocyc/META:DIMETHYL-GLYCINE"/>
                  <rdf:li rdf:resource="http://identifiers.org/chebi/CHEBI:17724"/>
                  <rdf:li rdf:resource="http://identifiers.org/chebi/CHEBI:58251"/>
                  <rdf:li rdf:resource="http://identifiers.org/hmdb/HMDB00092"/>
                  <rdf:li rdf:resource="http://identifiers.org/inchi/InChI=1S/C4H9NO2/c1-5(2)3-4(6)7/h3H2,1-2H3,(H,6,7)"/>
                  <rdf:li rdf:resource="http://identifiers.org/kegg.compound/C01026"/>
                  <rdf:li rdf:resource="http://identifiers.org/metanetx.chemical/MNXM464"/>
                </rdf:Bag>
              </bqbiol:is>
              <bqbiol:hasProperty>
                <rdf:Bag>
                  <rdf:li rdf:resource="http://identifiers.org/sbo/SBO:0000247"/>
                </rdf:Bag>
              </bqbiol:hasProperty>
            </rdf:Description>
          </rdf:RDF>
        </annotation>
      </species>
      <species metaid="M_redadredox__91__m__93__" sboTerm="SBO:0000247" id="M_redadredox__91__m__93__" name="Reduced adrenodoxin" compartment="m" hasOnlySubstanceUnits="false" boundaryCondition="false" constant="false" fbc:charge="0" fbc:chemicalFormula="R">
        <annotation xmlns:sbml="http://www.sbml.org/sbml/level3/version1/core">
          <rdf:RDF xmlns:rdf="http://www.w3.org/1999/02/22-rdf-syntax-ns#" xmlns:dcterms="http://purl.org/dc/terms/" xmlns:vCard="http://www.w3.org/2001/vcard-rdf/3.0#" xmlns:vCard4="http://www.w3.org/2006/vcard/ns#" xmlns:bqbiol="http://biomodels.net/biology-qualifiers/" xmlns:bqmodel="http://biomodels.net/model-qualifiers/">
            <rdf:Description rdf:about="#M_redadredox__91__m__93__">
              <bqbiol:is>
                <rdf:Bag>
                  <rdf:li rdf:resource="http://identifiers.org/seed.compound/cpd11723"/>
                  <rdf:li rdf:resource="http://identifiers.org/seed.compound/cpd28078"/>
                  <rdf:li rdf:resource="http://identifiers.org/bigg.metabolite/adfdRD"/>
                  <rdf:li rdf:resource="http://identifiers.org/biocyc/META:Reduced-adrenal-ferredoxins"/>
                  <rdf:li rdf:resource="http://identifiers.org/chebi/CHEBI:16906"/>
                  <rdf:li rdf:resource="http://identifiers.org/kegg.compound/C00662"/>
                  <rdf:li rdf:resource="http://identifiers.org/metanetx.chemical/MNXM804"/>
                </rdf:Bag>
              </bqbiol:is>
              <bqbiol:hasProperty>
                <rdf:Bag>
                  <rdf:li rdf:resource="http://identifiers.org/sbo/SBO:0000247"/>
                </rdf:Bag>
              </bqbiol:hasProperty>
            </rdf:Description>
          </rdf:RDF>
        </annotation>
      </species>
      <species metaid="M_oxadredox__91__m__93__" sboTerm="SBO:0000247" id="M_oxadredox__91__m__93__" name="Oxidized adrenodoxin" compartment="m" hasOnlySubstanceUnits="false" boundaryCondition="false" constant="false" fbc:charge="1" fbc:chemicalFormula="R">
        <annotation xmlns:sbml="http://www.sbml.org/sbml/level3/version1/core">
          <rdf:RDF xmlns:rdf="http://www.w3.org/1999/02/22-rdf-syntax-ns#" xmlns:dcterms="http://purl.org/dc/terms/" xmlns:vCard="http://www.w3.org/2001/vcard-rdf/3.0#" xmlns:vCard4="http://www.w3.org/2006/vcard/ns#" xmlns:bqbiol="http://biomodels.net/biology-qualifiers/" xmlns:bqmodel="http://biomodels.net/model-qualifiers/">
            <rdf:Description rdf:about="#M_oxadredox__91__m__93__">
              <bqbiol:is>
                <rdf:Bag>
                  <rdf:li rdf:resource="http://identifiers.org/seed.compound/cpd11724"/>
                  <rdf:li rdf:resource="http://identifiers.org/seed.compound/cpd27753"/>
                  <rdf:li rdf:resource="http://identifiers.org/bigg.metabolite/adfdOX"/>
                  <rdf:li rdf:resource="http://identifiers.org/biocyc/META:Oxidized-adrenal-ferredoxins"/>
                  <rdf:li rdf:resource="http://identifiers.org/chebi/CHEBI:16341"/>
                  <rdf:li rdf:resource="http://identifiers.org/kegg.compound/C00667"/>
                  <rdf:li rdf:resource="http://identifiers.org/metanetx.chemical/MNXM1195"/>
                </rdf:Bag>
              </bqbiol:is>
              <bqbiol:hasProperty>
                <rdf:Bag>
                  <rdf:li rdf:resource="http://identifiers.org/sbo/SBO:0000247"/>
                </rdf:Bag>
              </bqbiol:hasProperty>
            </rdf:Description>
          </rdf:RDF>
        </annotation>
      </species>
      <species metaid="M_5drib__91__c__93__" sboTerm="SBO:0000247" id="M_5drib__91__c__93__" name="5&apos;-deoxyribose" compartment="c" hasOnlySubstanceUnits="false" boundaryCondition="false" constant="false" fbc:charge="0" fbc:chemicalFormula="C5H10O4">
        <notes>
          <body xmlns="http://www.w3.org/1999/xhtml">
            <p>InChIString:InChI=1S/C5H10O4/c1-2-3(6)4(7)5(8)9-2/h2-8H,1H3/t2-,3-,4?,5-/m1/s1</p>
          </body>
        </notes>
        <annotation xmlns:sbml="http://www.sbml.org/sbml/level3/version1/core">
          <rdf:RDF xmlns:rdf="http://www.w3.org/1999/02/22-rdf-syntax-ns#" xmlns:dcterms="http://purl.org/dc/terms/" xmlns:vCard="http://www.w3.org/2001/vcard-rdf/3.0#" xmlns:vCard4="http://www.w3.org/2006/vcard/ns#" xmlns:bqbiol="http://biomodels.net/biology-qualifiers/" xmlns:bqmodel="http://biomodels.net/model-qualifiers/">
            <rdf:Description rdf:about="#M_5drib__91__c__93__">
              <bqbiol:is>
                <rdf:Bag>
                  <rdf:li rdf:resource="http://identifiers.org/inchikey/MKMRBXQLEMYZOY-PINPHNIDSA-N"/>
                  <rdf:li rdf:resource="http://identifiers.org/seed.compound/cpd15380"/>
                  <rdf:li rdf:resource="http://identifiers.org/bigg.metabolite/5drib"/>
                  <rdf:li rdf:resource="http://identifiers.org/biocyc/META:CPD0-2167"/>
                  <rdf:li rdf:resource="http://identifiers.org/chebi/CHEBI:62012"/>
                  <rdf:li rdf:resource="http://identifiers.org/metanetx.chemical/MNXM736134"/>
                </rdf:Bag>
              </bqbiol:is>
              <bqbiol:hasProperty>
                <rdf:Bag>
                  <rdf:li rdf:resource="http://identifiers.org/sbo/SBO:0000247"/>
                </rdf:Bag>
              </bqbiol:hasProperty>
            </rdf:Description>
          </rdf:RDF>
        </annotation>
      </species>
      <species metaid="M_c80acp__91__m__93__" sboTerm="SBO:0000247" id="M_c80acp__91__m__93__" name="octanoyl-[acp]" compartment="m" hasOnlySubstanceUnits="false" boundaryCondition="false" constant="false" fbc:charge="0" fbc:chemicalFormula="C19H36N2O8PRS">
        <annotation xmlns:sbml="http://www.sbml.org/sbml/level3/version1/core">
          <rdf:RDF xmlns:rdf="http://www.w3.org/1999/02/22-rdf-syntax-ns#" xmlns:dcterms="http://purl.org/dc/terms/" xmlns:vCard="http://www.w3.org/2001/vcard-rdf/3.0#" xmlns:vCard4="http://www.w3.org/2006/vcard/ns#" xmlns:bqbiol="http://biomodels.net/biology-qualifiers/" xmlns:bqmodel="http://biomodels.net/model-qualifiers/">
            <rdf:Description rdf:about="#M_c80acp__91__m__93__">
              <bqbiol:is>
                <rdf:Bag>
                  <rdf:li rdf:resource="http://identifiers.org/seed.compound/cpd11470"/>
                  <rdf:li rdf:resource="http://identifiers.org/bigg.metabolite/ocACP"/>
                  <rdf:li rdf:resource="http://identifiers.org/biocyc/META:Octanoyl-ACPs"/>
                  <rdf:li rdf:resource="http://identifiers.org/chebi/CHEBI:7725"/>
                  <rdf:li rdf:resource="http://identifiers.org/kegg.compound/C05752"/>
                  <rdf:li rdf:resource="http://identifiers.org/metanetx.chemical/MNXM728538"/>
                </rdf:Bag>
              </bqbiol:is>
              <bqbiol:hasProperty>
                <rdf:Bag>
                  <rdf:li rdf:resource="http://identifiers.org/sbo/SBO:0000247"/>
                </rdf:Bag>
              </bqbiol:hasProperty>
            </rdf:Description>
          </rdf:RDF>
        </annotation>
      </species>
      <species metaid="M_lpacp__91__m__93__" sboTerm="SBO:0000247" id="M_lpacp__91__m__93__" name="Lipoyl-[acp]" compartment="m" hasOnlySubstanceUnits="false" boundaryCondition="false" constant="false" fbc:charge="0" fbc:chemicalFormula="C19H34N2O8S3PR">
        <annotation xmlns:sbml="http://www.sbml.org/sbml/level3/version1/core">
          <rdf:RDF xmlns:rdf="http://www.w3.org/1999/02/22-rdf-syntax-ns#" xmlns:dcterms="http://purl.org/dc/terms/" xmlns:vCard="http://www.w3.org/2001/vcard-rdf/3.0#" xmlns:vCard4="http://www.w3.org/2006/vcard/ns#" xmlns:bqbiol="http://biomodels.net/biology-qualifiers/" xmlns:bqmodel="http://biomodels.net/model-qualifiers/">
            <rdf:Description rdf:about="#M_lpacp__91__m__93__">
              <bqbiol:is>
                <rdf:Bag>
                  <rdf:li rdf:resource="http://identifiers.org/seed.compound/cpd14956"/>
                  <rdf:li rdf:resource="http://identifiers.org/bigg.metabolite/lipACP"/>
                  <rdf:li rdf:resource="http://identifiers.org/biocyc/META:Lipoyl-ACPs"/>
                  <rdf:li rdf:resource="http://identifiers.org/chebi/CHEBI:80400"/>
                  <rdf:li rdf:resource="http://identifiers.org/kegg.compound/C16239"/>
                  <rdf:li rdf:resource="http://identifiers.org/metanetx.chemical/MNXM732086"/>
                </rdf:Bag>
              </bqbiol:is>
              <bqbiol:hasProperty>
                <rdf:Bag>
                  <rdf:li rdf:resource="http://identifiers.org/sbo/SBO:0000247"/>
                </rdf:Bag>
              </bqbiol:hasProperty>
            </rdf:Description>
          </rdf:RDF>
        </annotation>
      </species>
      <species metaid="M_pn6ol__91__m__93__" sboTerm="SBO:0000247" id="M_pn6ol__91__m__93__" name="Protein N6-(octanoyl)lysine" compartment="m" hasOnlySubstanceUnits="false" boundaryCondition="false" constant="false" fbc:charge="0" fbc:chemicalFormula="C8H16NOR">
        <annotation xmlns:sbml="http://www.sbml.org/sbml/level3/version1/core">
          <rdf:RDF xmlns:rdf="http://www.w3.org/1999/02/22-rdf-syntax-ns#" xmlns:dcterms="http://purl.org/dc/terms/" xmlns:vCard="http://www.w3.org/2001/vcard-rdf/3.0#" xmlns:vCard4="http://www.w3.org/2006/vcard/ns#" xmlns:bqbiol="http://biomodels.net/biology-qualifiers/" xmlns:bqmodel="http://biomodels.net/model-qualifiers/">
            <rdf:Description rdf:about="#M_pn6ol__91__m__93__">
              <bqbiol:is>
                <rdf:Bag>
                  <rdf:li rdf:resource="http://identifiers.org/seed.compound/cpd14953"/>
                  <rdf:li rdf:resource="http://identifiers.org/biocyc/META:Protein-6-N-octanoyl-lysine"/>
                  <rdf:li rdf:resource="http://identifiers.org/chebi/CHEBI:80398"/>
                  <rdf:li rdf:resource="http://identifiers.org/kegg.compound/C16236"/>
                  <rdf:li rdf:resource="http://identifiers.org/metanetx.chemical/MNXM4090"/>
                </rdf:Bag>
              </bqbiol:is>
              <bqbiol:hasProperty>
                <rdf:Bag>
                  <rdf:li rdf:resource="http://identifiers.org/sbo/SBO:0000247"/>
                </rdf:Bag>
              </bqbiol:hasProperty>
            </rdf:Description>
          </rdf:RDF>
        </annotation>
      </species>
      <species metaid="M_pn6ll__91__m__93__" sboTerm="SBO:0000247" id="M_pn6ll__91__m__93__" name="Protein N6-(lipoyl)lysine" compartment="m" hasOnlySubstanceUnits="false" boundaryCondition="false" constant="false" fbc:charge="0" fbc:chemicalFormula="C8H14NORS2">
        <annotation xmlns:sbml="http://www.sbml.org/sbml/level3/version1/core">
          <rdf:RDF xmlns:rdf="http://www.w3.org/1999/02/22-rdf-syntax-ns#" xmlns:dcterms="http://purl.org/dc/terms/" xmlns:vCard="http://www.w3.org/2001/vcard-rdf/3.0#" xmlns:vCard4="http://www.w3.org/2006/vcard/ns#" xmlns:bqbiol="http://biomodels.net/biology-qualifiers/" xmlns:bqmodel="http://biomodels.net/model-qualifiers/">
            <rdf:Description rdf:about="#M_pn6ll__91__m__93__">
              <bqbiol:is>
                <rdf:Bag>
                  <rdf:li rdf:resource="http://identifiers.org/seed.compound/cpd14954"/>
                  <rdf:li rdf:resource="http://identifiers.org/biocyc/META:Lipoyl-Protein-N6-lipoyllysine"/>
                  <rdf:li rdf:resource="http://identifiers.org/chebi/CHEBI:80399"/>
                  <rdf:li rdf:resource="http://identifiers.org/kegg.compound/C16237"/>
                  <rdf:li rdf:resource="http://identifiers.org/metanetx.chemical/MNXM741251"/>
                </rdf:Bag>
              </bqbiol:is>
              <bqbiol:hasProperty>
                <rdf:Bag>
                  <rdf:li rdf:resource="http://identifiers.org/sbo/SBO:0000247"/>
                </rdf:Bag>
              </bqbiol:hasProperty>
            </rdf:Description>
          </rdf:RDF>
        </annotation>
      </species>
      <species metaid="M_apop__91__m__93__" sboTerm="SBO:0000247" id="M_apop__91__m__93__" name="Apoprotein" compartment="m" hasOnlySubstanceUnits="false" boundaryCondition="false" constant="false" fbc:charge="0" fbc:chemicalFormula="H2NR">
        <annotation xmlns:sbml="http://www.sbml.org/sbml/level3/version1/core">
          <rdf:RDF xmlns:rdf="http://www.w3.org/1999/02/22-rdf-syntax-ns#" xmlns:dcterms="http://purl.org/dc/terms/" xmlns:vCard="http://www.w3.org/2001/vcard-rdf/3.0#" xmlns:vCard4="http://www.w3.org/2006/vcard/ns#" xmlns:bqbiol="http://biomodels.net/biology-qualifiers/" xmlns:bqmodel="http://biomodels.net/model-qualifiers/">
            <rdf:Description rdf:about="#M_apop__91__m__93__">
              <bqbiol:is>
                <rdf:Bag>
                  <rdf:li rdf:resource="http://identifiers.org/seed.compound/cpd14957"/>
                  <rdf:li rdf:resource="http://identifiers.org/biocyc/META:apo-ACP"/>
                  <rdf:li rdf:resource="http://identifiers.org/chebi/CHEBI:13850"/>
                  <rdf:li rdf:resource="http://identifiers.org/chebi/CHEBI:16139"/>
                  <rdf:li rdf:resource="http://identifiers.org/kegg.compound/C03688"/>
                  <rdf:li rdf:resource="http://identifiers.org/kegg.compound/C16240"/>
                  <rdf:li rdf:resource="http://identifiers.org/metanetx.chemical/MNXM91491"/>
                </rdf:Bag>
              </bqbiol:is>
              <bqbiol:hasProperty>
                <rdf:Bag>
                  <rdf:li rdf:resource="http://identifiers.org/sbo/SBO:0000247"/>
                </rdf:Bag>
              </bqbiol:hasProperty>
            </rdf:Description>
          </rdf:RDF>
        </annotation>
      </species>
      <species metaid="M_acp__91__m__93__" sboTerm="SBO:0000247" id="M_acp__91__m__93__" name="acyl-carrier protein" compartment="m" hasOnlySubstanceUnits="false" boundaryCondition="false" constant="false" fbc:charge="0" fbc:chemicalFormula="C11H22N2O7PRS">
        <annotation xmlns:sbml="http://www.sbml.org/sbml/level3/version1/core">
          <rdf:RDF xmlns:rdf="http://www.w3.org/1999/02/22-rdf-syntax-ns#" xmlns:dcterms="http://purl.org/dc/terms/" xmlns:vCard="http://www.w3.org/2001/vcard-rdf/3.0#" xmlns:vCard4="http://www.w3.org/2006/vcard/ns#" xmlns:bqbiol="http://biomodels.net/biology-qualifiers/" xmlns:bqmodel="http://biomodels.net/model-qualifiers/">
            <rdf:Description rdf:about="#M_acp__91__m__93__">
              <bqbiol:is>
                <rdf:Bag>
                  <rdf:li rdf:resource="http://identifiers.org/seed.compound/cpd11493"/>
                  <rdf:li rdf:resource="http://identifiers.org/bigg.metabolite/ACP"/>
                  <rdf:li rdf:resource="http://identifiers.org/biocyc/META:ACP"/>
                  <rdf:li rdf:resource="http://identifiers.org/chebi/CHEBI:18359"/>
                  <rdf:li rdf:resource="http://identifiers.org/kegg.compound/C00229"/>
                  <rdf:li rdf:resource="http://identifiers.org/metanetx.chemical/MNXM740694"/>
                </rdf:Bag>
              </bqbiol:is>
              <bqbiol:hasProperty>
                <rdf:Bag>
                  <rdf:li rdf:resource="http://identifiers.org/sbo/SBO:0000247"/>
                </rdf:Bag>
              </bqbiol:hasProperty>
            </rdf:Description>
          </rdf:RDF>
        </annotation>
      </species>
      <species metaid="M_lipoate__91__m__93__" sboTerm="SBO:0000247" id="M_lipoate__91__m__93__" name="(R)-Lipoate" compartment="m" hasOnlySubstanceUnits="false" boundaryCondition="false" constant="false" fbc:charge="-1" fbc:chemicalFormula="C8H13O2S2">
        <annotation xmlns:sbml="http://www.sbml.org/sbml/level3/version1/core">
          <rdf:RDF xmlns:rdf="http://www.w3.org/1999/02/22-rdf-syntax-ns#" xmlns:dcterms="http://purl.org/dc/terms/" xmlns:vCard="http://www.w3.org/2001/vcard-rdf/3.0#" xmlns:vCard4="http://www.w3.org/2006/vcard/ns#" xmlns:bqbiol="http://biomodels.net/biology-qualifiers/" xmlns:bqmodel="http://biomodels.net/model-qualifiers/">
            <rdf:Description rdf:about="#M_lipoate__91__m__93__">
              <bqbiol:is>
                <rdf:Bag>
                  <rdf:li rdf:resource="http://identifiers.org/inchikey/AGBQKNBQESQNJD-SSDOTTSWSA-M"/>
                  <rdf:li rdf:resource="http://identifiers.org/seed.compound/cpd00541"/>
                  <rdf:li rdf:resource="http://identifiers.org/seed.compound/cpd14958"/>
                  <rdf:li rdf:resource="http://identifiers.org/bigg.metabolite/lipoate"/>
                  <rdf:li rdf:resource="http://identifiers.org/biocyc/META:LIPOIC-ACID"/>
                  <rdf:li rdf:resource="http://identifiers.org/chebi/CHEBI:16494"/>
                  <rdf:li rdf:resource="http://identifiers.org/chebi/CHEBI:30313"/>
                  <rdf:li rdf:resource="http://identifiers.org/chebi/CHEBI:30314"/>
                  <rdf:li rdf:resource="http://identifiers.org/chebi/CHEBI:83088"/>
                  <rdf:li rdf:resource="http://identifiers.org/hmdb/HMDB01451"/>
                  <rdf:li rdf:resource="http://identifiers.org/hmdb/HMDB14312"/>
                  <rdf:li rdf:resource="http://identifiers.org/inchi/InChI=1S/C8H14O2S2/c9-8(10)4-2-1-3-7-5-6-11-12-7/h7H,1-6H2,(H,9,10)/p-1/t7-/m1/s1"/>
                  <rdf:li rdf:resource="http://identifiers.org/kegg.compound/C00725"/>
                  <rdf:li rdf:resource="http://identifiers.org/kegg.compound/C16241"/>
                  <rdf:li rdf:resource="http://identifiers.org/metanetx.chemical/MNXM729132"/>
                </rdf:Bag>
              </bqbiol:is>
              <bqbiol:hasProperty>
                <rdf:Bag>
                  <rdf:li rdf:resource="http://identifiers.org/sbo/SBO:0000247"/>
                </rdf:Bag>
              </bqbiol:hasProperty>
            </rdf:Description>
          </rdf:RDF>
        </annotation>
      </species>
      <species metaid="M_malacp__91__m__93__" sboTerm="SBO:0000247" id="M_malacp__91__m__93__" name="malonyl-[acp]" compartment="m" hasOnlySubstanceUnits="false" boundaryCondition="false" constant="false" fbc:charge="0" fbc:chemicalFormula="C14H24N2O10PRS">
        <annotation xmlns:sbml="http://www.sbml.org/sbml/level3/version1/core">
          <rdf:RDF xmlns:rdf="http://www.w3.org/1999/02/22-rdf-syntax-ns#" xmlns:dcterms="http://purl.org/dc/terms/" xmlns:vCard="http://www.w3.org/2001/vcard-rdf/3.0#" xmlns:vCard4="http://www.w3.org/2006/vcard/ns#" xmlns:bqbiol="http://biomodels.net/biology-qualifiers/" xmlns:bqmodel="http://biomodels.net/model-qualifiers/">
            <rdf:Description rdf:about="#M_malacp__91__m__93__">
              <bqbiol:is>
                <rdf:Bag>
                  <rdf:li rdf:resource="http://identifiers.org/seed.compound/cpd11492"/>
                  <rdf:li rdf:resource="http://identifiers.org/bigg.metabolite/malACP"/>
                  <rdf:li rdf:resource="http://identifiers.org/biocyc/META:MALONYL-ACP"/>
                  <rdf:li rdf:resource="http://identifiers.org/chebi/CHEBI:17330"/>
                  <rdf:li rdf:resource="http://identifiers.org/chebi/CHEBI:58107"/>
                  <rdf:li rdf:resource="http://identifiers.org/kegg.compound/C01209"/>
                  <rdf:li rdf:resource="http://identifiers.org/metanetx.chemical/MNXM731937"/>
                </rdf:Bag>
              </bqbiol:is>
              <bqbiol:hasProperty>
                <rdf:Bag>
                  <rdf:li rdf:resource="http://identifiers.org/sbo/SBO:0000247"/>
                </rdf:Bag>
              </bqbiol:hasProperty>
            </rdf:Description>
          </rdf:RDF>
        </annotation>
      </species>
      <species metaid="M_acacp__91__m__93__" sboTerm="SBO:0000247" id="M_acacp__91__m__93__" name="Acetyl-[acyl-carrier protein]" compartment="m" hasOnlySubstanceUnits="false" boundaryCondition="false" constant="false" fbc:charge="0" fbc:chemicalFormula="C13H24N2O8PRS">
        <annotation xmlns:sbml="http://www.sbml.org/sbml/level3/version1/core">
          <rdf:RDF xmlns:rdf="http://www.w3.org/1999/02/22-rdf-syntax-ns#" xmlns:dcterms="http://purl.org/dc/terms/" xmlns:vCard="http://www.w3.org/2001/vcard-rdf/3.0#" xmlns:vCard4="http://www.w3.org/2006/vcard/ns#" xmlns:bqbiol="http://biomodels.net/biology-qualifiers/" xmlns:bqmodel="http://biomodels.net/model-qualifiers/">
            <rdf:Description rdf:about="#M_acacp__91__m__93__">
              <bqbiol:is>
                <rdf:Bag>
                  <rdf:li rdf:resource="http://identifiers.org/seed.compound/cpd11494"/>
                  <rdf:li rdf:resource="http://identifiers.org/bigg.metabolite/acACP"/>
                  <rdf:li rdf:resource="http://identifiers.org/biocyc/META:ACETYL-ACP"/>
                  <rdf:li rdf:resource="http://identifiers.org/chebi/CHEBI:17093"/>
                  <rdf:li rdf:resource="http://identifiers.org/kegg.compound/C03939"/>
                  <rdf:li rdf:resource="http://identifiers.org/metanetx.chemical/MNXM727673"/>
                </rdf:Bag>
              </bqbiol:is>
              <bqbiol:hasProperty>
                <rdf:Bag>
                  <rdf:li rdf:resource="http://identifiers.org/sbo/SBO:0000247"/>
                </rdf:Bag>
              </bqbiol:hasProperty>
            </rdf:Description>
          </rdf:RDF>
        </annotation>
      </species>
      <species metaid="M_aacacp__91__m__93__" sboTerm="SBO:0000247" id="M_aacacp__91__m__93__" name="acetoacetyl [acyl-carrier protein]" compartment="m" hasOnlySubstanceUnits="false" boundaryCondition="false" constant="false" fbc:charge="0" fbc:chemicalFormula="C15H26N2O9PRS">
        <annotation xmlns:sbml="http://www.sbml.org/sbml/level3/version1/core">
          <rdf:RDF xmlns:rdf="http://www.w3.org/1999/02/22-rdf-syntax-ns#" xmlns:dcterms="http://purl.org/dc/terms/" xmlns:vCard="http://www.w3.org/2001/vcard-rdf/3.0#" xmlns:vCard4="http://www.w3.org/2006/vcard/ns#" xmlns:bqbiol="http://biomodels.net/biology-qualifiers/" xmlns:bqmodel="http://biomodels.net/model-qualifiers/">
            <rdf:Description rdf:about="#M_aacacp__91__m__93__">
              <bqbiol:is>
                <rdf:Bag>
                  <rdf:li rdf:resource="http://identifiers.org/seed.compound/cpd11488"/>
                  <rdf:li rdf:resource="http://identifiers.org/bigg.metabolite/actACP"/>
                  <rdf:li rdf:resource="http://identifiers.org/biocyc/META:Acetoacetyl-ACP"/>
                  <rdf:li rdf:resource="http://identifiers.org/chebi/CHEBI:2393"/>
                  <rdf:li rdf:resource="http://identifiers.org/kegg.compound/C05744"/>
                  <rdf:li rdf:resource="http://identifiers.org/metanetx.chemical/MNXM727386"/>
                </rdf:Bag>
              </bqbiol:is>
              <bqbiol:hasProperty>
                <rdf:Bag>
                  <rdf:li rdf:resource="http://identifiers.org/sbo/SBO:0000247"/>
                </rdf:Bag>
              </bqbiol:hasProperty>
            </rdf:Description>
          </rdf:RDF>
        </annotation>
      </species>
      <species metaid="M_c40acp__91__m__93__" sboTerm="SBO:0000247" id="M_c40acp__91__m__93__" name="butanoyl-[acyl-carrier protein]" compartment="m" hasOnlySubstanceUnits="false" boundaryCondition="false" constant="false" fbc:charge="0" fbc:chemicalFormula="C15H28N2O8PRS">
        <annotation xmlns:sbml="http://www.sbml.org/sbml/level3/version1/core">
          <rdf:RDF xmlns:rdf="http://www.w3.org/1999/02/22-rdf-syntax-ns#" xmlns:dcterms="http://purl.org/dc/terms/" xmlns:vCard="http://www.w3.org/2001/vcard-rdf/3.0#" xmlns:vCard4="http://www.w3.org/2006/vcard/ns#" xmlns:bqbiol="http://biomodels.net/biology-qualifiers/" xmlns:bqmodel="http://biomodels.net/model-qualifiers/">
            <rdf:Description rdf:about="#M_c40acp__91__m__93__">
              <bqbiol:is>
                <rdf:Bag>
                  <rdf:li rdf:resource="http://identifiers.org/seed.compound/cpd11464"/>
                  <rdf:li rdf:resource="http://identifiers.org/bigg.metabolite/butACP"/>
                  <rdf:li rdf:resource="http://identifiers.org/biocyc/META:Butanoyl-ACPs"/>
                  <rdf:li rdf:resource="http://identifiers.org/chebi/CHEBI:3247"/>
                  <rdf:li rdf:resource="http://identifiers.org/kegg.compound/C05745"/>
                  <rdf:li rdf:resource="http://identifiers.org/metanetx.chemical/MNXM728732"/>
                </rdf:Bag>
              </bqbiol:is>
              <bqbiol:hasProperty>
                <rdf:Bag>
                  <rdf:li rdf:resource="http://identifiers.org/sbo/SBO:0000247"/>
                </rdf:Bag>
              </bqbiol:hasProperty>
            </rdf:Description>
          </rdf:RDF>
        </annotation>
      </species>
      <species metaid="M_c6oacp__91__m__93__" sboTerm="SBO:0000247" id="M_c6oacp__91__m__93__" name="3-oxohexanoyl-[acp]" compartment="m" hasOnlySubstanceUnits="false" boundaryCondition="false" constant="false" fbc:charge="0" fbc:chemicalFormula="C17H30N2O9PRS">
        <annotation xmlns:sbml="http://www.sbml.org/sbml/level3/version1/core">
          <rdf:RDF xmlns:rdf="http://www.w3.org/1999/02/22-rdf-syntax-ns#" xmlns:dcterms="http://purl.org/dc/terms/" xmlns:vCard="http://www.w3.org/2001/vcard-rdf/3.0#" xmlns:vCard4="http://www.w3.org/2006/vcard/ns#" xmlns:bqbiol="http://biomodels.net/biology-qualifiers/" xmlns:bqmodel="http://biomodels.net/model-qualifiers/">
            <rdf:Description rdf:about="#M_c6oacp__91__m__93__">
              <bqbiol:is>
                <rdf:Bag>
                  <rdf:li rdf:resource="http://identifiers.org/seed.compound/cpd11486"/>
                  <rdf:li rdf:resource="http://identifiers.org/bigg.metabolite/3ohexACP"/>
                  <rdf:li rdf:resource="http://identifiers.org/biocyc/META:3-oxo-hexanoyl-ACPs"/>
                  <rdf:li rdf:resource="http://identifiers.org/chebi/CHEBI:1642"/>
                  <rdf:li rdf:resource="http://identifiers.org/kegg.compound/C05746"/>
                  <rdf:li rdf:resource="http://identifiers.org/metanetx.chemical/MNXM728605"/>
                </rdf:Bag>
              </bqbiol:is>
              <bqbiol:hasProperty>
                <rdf:Bag>
                  <rdf:li rdf:resource="http://identifiers.org/sbo/SBO:0000247"/>
                </rdf:Bag>
              </bqbiol:hasProperty>
            </rdf:Description>
          </rdf:RDF>
        </annotation>
      </species>
      <species metaid="M_c60acp__91__m__93__" sboTerm="SBO:0000247" id="M_c60acp__91__m__93__" name="hexanoyl-[acp]" compartment="m" hasOnlySubstanceUnits="false" boundaryCondition="false" constant="false" fbc:charge="0" fbc:chemicalFormula="C17H32N2O8PRS">
        <annotation xmlns:sbml="http://www.sbml.org/sbml/level3/version1/core">
          <rdf:RDF xmlns:rdf="http://www.w3.org/1999/02/22-rdf-syntax-ns#" xmlns:dcterms="http://purl.org/dc/terms/" xmlns:vCard="http://www.w3.org/2001/vcard-rdf/3.0#" xmlns:vCard4="http://www.w3.org/2006/vcard/ns#" xmlns:bqbiol="http://biomodels.net/biology-qualifiers/" xmlns:bqmodel="http://biomodels.net/model-qualifiers/">
            <rdf:Description rdf:about="#M_c60acp__91__m__93__">
              <bqbiol:is>
                <rdf:Bag>
                  <rdf:li rdf:resource="http://identifiers.org/seed.compound/cpd11472"/>
                  <rdf:li rdf:resource="http://identifiers.org/bigg.metabolite/hexACP"/>
                  <rdf:li rdf:resource="http://identifiers.org/biocyc/META:Hexanoyl-ACPs"/>
                  <rdf:li rdf:resource="http://identifiers.org/chebi/CHEBI:5704"/>
                  <rdf:li rdf:resource="http://identifiers.org/kegg.compound/C05749"/>
                  <rdf:li rdf:resource="http://identifiers.org/metanetx.chemical/MNXM728619"/>
                </rdf:Bag>
              </bqbiol:is>
              <bqbiol:hasProperty>
                <rdf:Bag>
                  <rdf:li rdf:resource="http://identifiers.org/sbo/SBO:0000247"/>
                </rdf:Bag>
              </bqbiol:hasProperty>
            </rdf:Description>
          </rdf:RDF>
        </annotation>
      </species>
      <species metaid="M_c8oacp__91__m__93__" sboTerm="SBO:0000247" id="M_c8oacp__91__m__93__" name="3-oxooctanoyl-[acp]" compartment="m" hasOnlySubstanceUnits="false" boundaryCondition="false" constant="false" fbc:charge="0" fbc:chemicalFormula="C19H34N2O9PRS">
        <annotation xmlns:sbml="http://www.sbml.org/sbml/level3/version1/core">
          <rdf:RDF xmlns:rdf="http://www.w3.org/1999/02/22-rdf-syntax-ns#" xmlns:dcterms="http://purl.org/dc/terms/" xmlns:vCard="http://www.w3.org/2001/vcard-rdf/3.0#" xmlns:vCard4="http://www.w3.org/2006/vcard/ns#" xmlns:bqbiol="http://biomodels.net/biology-qualifiers/" xmlns:bqmodel="http://biomodels.net/model-qualifiers/">
            <rdf:Description rdf:about="#M_c8oacp__91__m__93__">
              <bqbiol:is>
                <rdf:Bag>
                  <rdf:li rdf:resource="http://identifiers.org/seed.compound/cpd11490"/>
                  <rdf:li rdf:resource="http://identifiers.org/bigg.metabolite/3ooctACP"/>
                  <rdf:li rdf:resource="http://identifiers.org/biocyc/META:3-Oxo-octanoyl-ACPs"/>
                  <rdf:li rdf:resource="http://identifiers.org/chebi/CHEBI:1646"/>
                  <rdf:li rdf:resource="http://identifiers.org/kegg.compound/C05750"/>
                  <rdf:li rdf:resource="http://identifiers.org/metanetx.chemical/MNXM728609"/>
                </rdf:Bag>
              </bqbiol:is>
              <bqbiol:hasProperty>
                <rdf:Bag>
                  <rdf:li rdf:resource="http://identifiers.org/sbo/SBO:0000247"/>
                </rdf:Bag>
              </bqbiol:hasProperty>
            </rdf:Description>
          </rdf:RDF>
        </annotation>
      </species>
      <species metaid="M_c4hacp__91__m__93__" sboTerm="SBO:0000247" id="M_c4hacp__91__m__93__" name="(3R)-3-Hydroxybutanoyl-[acyl-carrier protein]" compartment="m" hasOnlySubstanceUnits="false" boundaryCondition="false" constant="false" fbc:charge="0" fbc:chemicalFormula="C15H28N2O9PRS">
        <annotation xmlns:sbml="http://www.sbml.org/sbml/level3/version1/core">
          <rdf:RDF xmlns:rdf="http://www.w3.org/1999/02/22-rdf-syntax-ns#" xmlns:dcterms="http://purl.org/dc/terms/" xmlns:vCard="http://www.w3.org/2001/vcard-rdf/3.0#" xmlns:vCard4="http://www.w3.org/2006/vcard/ns#" xmlns:bqbiol="http://biomodels.net/biology-qualifiers/" xmlns:bqmodel="http://biomodels.net/model-qualifiers/">
            <rdf:Description rdf:about="#M_c4hacp__91__m__93__">
              <bqbiol:is>
                <rdf:Bag>
                  <rdf:li rdf:resource="http://identifiers.org/seed.compound/cpd11478"/>
                  <rdf:li rdf:resource="http://identifiers.org/bigg.metabolite/3hbutACP"/>
                  <rdf:li rdf:resource="http://identifiers.org/biocyc/META:Beta-3-hydroxybutyryl-ACPs"/>
                  <rdf:li rdf:resource="http://identifiers.org/kegg.compound/C04618"/>
                  <rdf:li rdf:resource="http://identifiers.org/metanetx.chemical/MNXM728726"/>
                </rdf:Bag>
              </bqbiol:is>
              <bqbiol:hasProperty>
                <rdf:Bag>
                  <rdf:li rdf:resource="http://identifiers.org/sbo/SBO:0000247"/>
                </rdf:Bag>
              </bqbiol:hasProperty>
            </rdf:Description>
          </rdf:RDF>
        </annotation>
      </species>
      <species metaid="M_c6hacp__91__m__93__" sboTerm="SBO:0000247" id="M_c6hacp__91__m__93__" name="3-hydroxyhexanoyl-[acp]" compartment="m" hasOnlySubstanceUnits="false" boundaryCondition="false" constant="false" fbc:charge="0" fbc:chemicalFormula="C17H32N2O9PRS">
        <annotation xmlns:sbml="http://www.sbml.org/sbml/level3/version1/core">
          <rdf:RDF xmlns:rdf="http://www.w3.org/1999/02/22-rdf-syntax-ns#" xmlns:dcterms="http://purl.org/dc/terms/" xmlns:vCard="http://www.w3.org/2001/vcard-rdf/3.0#" xmlns:vCard4="http://www.w3.org/2006/vcard/ns#" xmlns:bqbiol="http://biomodels.net/biology-qualifiers/" xmlns:bqmodel="http://biomodels.net/model-qualifiers/">
            <rdf:Description rdf:about="#M_c6hacp__91__m__93__">
              <bqbiol:is>
                <rdf:Bag>
                  <rdf:li rdf:resource="http://identifiers.org/seed.compound/cpd11479"/>
                  <rdf:li rdf:resource="http://identifiers.org/bigg.metabolite/3hhexACP"/>
                  <rdf:li rdf:resource="http://identifiers.org/biocyc/META:R-3-hydroxyhexanoyl-ACPs"/>
                  <rdf:li rdf:resource="http://identifiers.org/chebi/CHEBI:326"/>
                  <rdf:li rdf:resource="http://identifiers.org/kegg.compound/C05747"/>
                  <rdf:li rdf:resource="http://identifiers.org/metanetx.chemical/MNXM733049"/>
                </rdf:Bag>
              </bqbiol:is>
              <bqbiol:hasProperty>
                <rdf:Bag>
                  <rdf:li rdf:resource="http://identifiers.org/sbo/SBO:0000247"/>
                </rdf:Bag>
              </bqbiol:hasProperty>
            </rdf:Description>
          </rdf:RDF>
        </annotation>
      </species>
      <species metaid="M_c8hacp__91__m__93__" sboTerm="SBO:0000247" id="M_c8hacp__91__m__93__" name="3-hydroxyoctanoyl-[acp]" compartment="m" hasOnlySubstanceUnits="false" boundaryCondition="false" constant="false" fbc:charge="0" fbc:chemicalFormula="C19H36N2O9PRS">
        <annotation xmlns:sbml="http://www.sbml.org/sbml/level3/version1/core">
          <rdf:RDF xmlns:rdf="http://www.w3.org/1999/02/22-rdf-syntax-ns#" xmlns:dcterms="http://purl.org/dc/terms/" xmlns:vCard="http://www.w3.org/2001/vcard-rdf/3.0#" xmlns:vCard4="http://www.w3.org/2006/vcard/ns#" xmlns:bqbiol="http://biomodels.net/biology-qualifiers/" xmlns:bqmodel="http://biomodels.net/model-qualifiers/">
            <rdf:Description rdf:about="#M_c8hacp__91__m__93__">
              <bqbiol:is>
                <rdf:Bag>
                  <rdf:li rdf:resource="http://identifiers.org/seed.compound/cpd11483"/>
                  <rdf:li rdf:resource="http://identifiers.org/bigg.metabolite/3hoctACP"/>
                  <rdf:li rdf:resource="http://identifiers.org/biocyc/META:3-Hydroxy-octanoyl-ACPs"/>
                  <rdf:li rdf:resource="http://identifiers.org/kegg.compound/C04620"/>
                  <rdf:li rdf:resource="http://identifiers.org/metanetx.chemical/MNXM725897"/>
                </rdf:Bag>
              </bqbiol:is>
              <bqbiol:hasProperty>
                <rdf:Bag>
                  <rdf:li rdf:resource="http://identifiers.org/sbo/SBO:0000247"/>
                </rdf:Bag>
              </bqbiol:hasProperty>
            </rdf:Description>
          </rdf:RDF>
        </annotation>
      </species>
      <species metaid="M_c4dacp__91__m__93__" sboTerm="SBO:0000247" id="M_c4dacp__91__m__93__" name="But-2-enoyl-[acyl-carrier protein]" compartment="m" hasOnlySubstanceUnits="false" boundaryCondition="false" constant="false" fbc:charge="0" fbc:chemicalFormula="C15H26N2O8PRS">
        <annotation xmlns:sbml="http://www.sbml.org/sbml/level3/version1/core">
          <rdf:RDF xmlns:rdf="http://www.w3.org/1999/02/22-rdf-syntax-ns#" xmlns:dcterms="http://purl.org/dc/terms/" xmlns:vCard="http://www.w3.org/2001/vcard-rdf/3.0#" xmlns:vCard4="http://www.w3.org/2006/vcard/ns#" xmlns:bqbiol="http://biomodels.net/biology-qualifiers/" xmlns:bqmodel="http://biomodels.net/model-qualifiers/">
            <rdf:Description rdf:about="#M_c4dacp__91__m__93__">
              <bqbiol:is>
                <rdf:Bag>
                  <rdf:li rdf:resource="http://identifiers.org/seed.compound/cpd11465"/>
                  <rdf:li rdf:resource="http://identifiers.org/bigg.metabolite/but2eACP"/>
                  <rdf:li rdf:resource="http://identifiers.org/biocyc/META:BUT-2-ENOYL-ACP"/>
                  <rdf:li rdf:resource="http://identifiers.org/chebi/CHEBI:132146"/>
                  <rdf:li rdf:resource="http://identifiers.org/kegg.compound/C04246"/>
                  <rdf:li rdf:resource="http://identifiers.org/metanetx.chemical/MNXM728706"/>
                </rdf:Bag>
              </bqbiol:is>
              <bqbiol:hasProperty>
                <rdf:Bag>
                  <rdf:li rdf:resource="http://identifiers.org/sbo/SBO:0000247"/>
                </rdf:Bag>
              </bqbiol:hasProperty>
            </rdf:Description>
          </rdf:RDF>
        </annotation>
      </species>
      <species metaid="M_c6dacp__91__m__93__" sboTerm="SBO:0000247" id="M_c6dacp__91__m__93__" name="hex-2-enoyl-[acyl-carrier protein]" compartment="m" hasOnlySubstanceUnits="false" boundaryCondition="false" constant="false" fbc:charge="0" fbc:chemicalFormula="C17H30N2O8PRS">
        <annotation xmlns:sbml="http://www.sbml.org/sbml/level3/version1/core">
          <rdf:RDF xmlns:rdf="http://www.w3.org/1999/02/22-rdf-syntax-ns#" xmlns:dcterms="http://purl.org/dc/terms/" xmlns:vCard="http://www.w3.org/2001/vcard-rdf/3.0#" xmlns:vCard4="http://www.w3.org/2006/vcard/ns#" xmlns:bqbiol="http://biomodels.net/biology-qualifiers/" xmlns:bqmodel="http://biomodels.net/model-qualifiers/">
            <rdf:Description rdf:about="#M_c6dacp__91__m__93__">
              <bqbiol:is>
                <rdf:Bag>
                  <rdf:li rdf:resource="http://identifiers.org/seed.compound/cpd11473"/>
                  <rdf:li rdf:resource="http://identifiers.org/bigg.metabolite/thex2eACP"/>
                  <rdf:li rdf:resource="http://identifiers.org/biocyc/META:Hex-2-enoyl-ACPs"/>
                  <rdf:li rdf:resource="http://identifiers.org/chebi/CHEBI:10727"/>
                  <rdf:li rdf:resource="http://identifiers.org/kegg.compound/C05748"/>
                  <rdf:li rdf:resource="http://identifiers.org/metanetx.chemical/MNXM728714"/>
                </rdf:Bag>
              </bqbiol:is>
              <bqbiol:hasProperty>
                <rdf:Bag>
                  <rdf:li rdf:resource="http://identifiers.org/sbo/SBO:0000247"/>
                </rdf:Bag>
              </bqbiol:hasProperty>
            </rdf:Description>
          </rdf:RDF>
        </annotation>
      </species>
      <species metaid="M_c8dacp__91__m__93__" sboTerm="SBO:0000247" id="M_c8dacp__91__m__93__" name="oct-2-enoyl-[acyl-carrier protein]" compartment="m" hasOnlySubstanceUnits="false" boundaryCondition="false" constant="false" fbc:charge="0" fbc:chemicalFormula="C19H34N2O8PRS">
        <annotation xmlns:sbml="http://www.sbml.org/sbml/level3/version1/core">
          <rdf:RDF xmlns:rdf="http://www.w3.org/1999/02/22-rdf-syntax-ns#" xmlns:dcterms="http://purl.org/dc/terms/" xmlns:vCard="http://www.w3.org/2001/vcard-rdf/3.0#" xmlns:vCard4="http://www.w3.org/2006/vcard/ns#" xmlns:bqbiol="http://biomodels.net/biology-qualifiers/" xmlns:bqmodel="http://biomodels.net/model-qualifiers/">
            <rdf:Description rdf:about="#M_c8dacp__91__m__93__">
              <bqbiol:is>
                <rdf:Bag>
                  <rdf:li rdf:resource="http://identifiers.org/seed.compound/cpd11471"/>
                  <rdf:li rdf:resource="http://identifiers.org/bigg.metabolite/toct2eACP"/>
                  <rdf:li rdf:resource="http://identifiers.org/biocyc/META:2-Octenoyl-ACPs"/>
                  <rdf:li rdf:resource="http://identifiers.org/kegg.compound/C05751"/>
                  <rdf:li rdf:resource="http://identifiers.org/metanetx.chemical/MNXM728590"/>
                </rdf:Bag>
              </bqbiol:is>
              <bqbiol:hasProperty>
                <rdf:Bag>
                  <rdf:li rdf:resource="http://identifiers.org/sbo/SBO:0000247"/>
                </rdf:Bag>
              </bqbiol:hasProperty>
            </rdf:Description>
          </rdf:RDF>
        </annotation>
      </species>
      <species metaid="M_apoACP__91__m__93__" sboTerm="SBO:0000247" id="M_apoACP__91__m__93__" name="Apo-[acyl-carrier-protein]" compartment="m" hasOnlySubstanceUnits="false" boundaryCondition="false" constant="false" fbc:charge="0" fbc:chemicalFormula="RHO">
        <annotation xmlns:sbml="http://www.sbml.org/sbml/level3/version1/core">
          <rdf:RDF xmlns:rdf="http://www.w3.org/1999/02/22-rdf-syntax-ns#" xmlns:dcterms="http://purl.org/dc/terms/" xmlns:vCard="http://www.w3.org/2001/vcard-rdf/3.0#" xmlns:vCard4="http://www.w3.org/2006/vcard/ns#" xmlns:bqbiol="http://biomodels.net/biology-qualifiers/" xmlns:bqmodel="http://biomodels.net/model-qualifiers/">
            <rdf:Description rdf:about="#M_apoACP__91__m__93__">
              <bqbiol:is>
                <rdf:Bag>
                  <rdf:li rdf:resource="http://identifiers.org/seed.compound/cpd14957"/>
                  <rdf:li rdf:resource="http://identifiers.org/bigg.metabolite/apoACP"/>
                  <rdf:li rdf:resource="http://identifiers.org/biocyc/META:apo-ACP"/>
                  <rdf:li rdf:resource="http://identifiers.org/chebi/CHEBI:13850"/>
                  <rdf:li rdf:resource="http://identifiers.org/chebi/CHEBI:16139"/>
                  <rdf:li rdf:resource="http://identifiers.org/kegg.compound/C03688"/>
                  <rdf:li rdf:resource="http://identifiers.org/kegg.compound/C16240"/>
                  <rdf:li rdf:resource="http://identifiers.org/metanetx.chemical/MNXM91491"/>
                </rdf:Bag>
              </bqbiol:is>
              <bqbiol:hasProperty>
                <rdf:Bag>
                  <rdf:li rdf:resource="http://identifiers.org/sbo/SBO:0000247"/>
                </rdf:Bag>
              </bqbiol:hasProperty>
            </rdf:Description>
          </rdf:RDF>
        </annotation>
      </species>
      <species metaid="M_ethmalcoa__91__m__93__" sboTerm="SBO:0000247" id="M_ethmalcoa__91__m__93__" name="(2S)-Ethylmalonyl-CoA" compartment="m" hasOnlySubstanceUnits="false" boundaryCondition="false" constant="false" fbc:charge="-5" fbc:chemicalFormula="C26H37N7O19P3S">
        <annotation xmlns:sbml="http://www.sbml.org/sbml/level3/version1/core">
          <rdf:RDF xmlns:rdf="http://www.w3.org/1999/02/22-rdf-syntax-ns#" xmlns:dcterms="http://purl.org/dc/terms/" xmlns:vCard="http://www.w3.org/2001/vcard-rdf/3.0#" xmlns:vCard4="http://www.w3.org/2006/vcard/ns#" xmlns:bqbiol="http://biomodels.net/biology-qualifiers/" xmlns:bqmodel="http://biomodels.net/model-qualifiers/">
            <rdf:Description rdf:about="#M_ethmalcoa__91__m__93__">
              <bqbiol:is>
                <rdf:Bag>
                  <rdf:li rdf:resource="http://identifiers.org/inchikey/VUGZQVCBBBEZQE-UQCJFRAESA-I"/>
                  <rdf:li rdf:resource="http://identifiers.org/seed.compound/cpd18009"/>
                  <rdf:li rdf:resource="http://identifiers.org/bigg.metabolite/ethmalcoa"/>
                  <rdf:li rdf:resource="http://identifiers.org/biocyc/META:CPD-9406"/>
                  <rdf:li rdf:resource="http://identifiers.org/chebi/CHEBI:60907"/>
                  <rdf:li rdf:resource="http://identifiers.org/chebi/CHEBI:60909"/>
                  <rdf:li rdf:resource="http://identifiers.org/hmdb/HMDB59619"/>
                  <rdf:li rdf:resource="http://identifiers.org/inchi/InChI=1S/C26H42N7O19P3S/c1-4-13(24(38)39)25(40)56-8-7-28-15(34)5-6-29-22(37)19(36)26(2,3)10-49-55(46,47)52-54(44,45)48-9-14-18(51-53(41,42)43)17(35)23(50-14)33-12-32-16-20(27)30-11-31-21(16)33/h11-14,17-19,23,35-36H,4-10H2,1-3H3,(H,28,34)(H,29,37)(H,38,39)(H,44,45)(H,46,47)(H2,27,30,31)(H2,41,42,43)/p-5/t13-,14+,17+,18+,19-,23+/m0/s1"/>
                  <rdf:li rdf:resource="http://identifiers.org/kegg.compound/C18026"/>
                  <rdf:li rdf:resource="http://identifiers.org/metanetx.chemical/MNXM732335"/>
                </rdf:Bag>
              </bqbiol:is>
              <bqbiol:hasProperty>
                <rdf:Bag>
                  <rdf:li rdf:resource="http://identifiers.org/sbo/SBO:0000247"/>
                </rdf:Bag>
              </bqbiol:hasProperty>
            </rdf:Description>
          </rdf:RDF>
        </annotation>
      </species>
      <species metaid="M_sprmd__91__e__93__" sboTerm="SBO:0000247" id="M_sprmd__91__e__93__" name="spermidine" compartment="e" hasOnlySubstanceUnits="false" boundaryCondition="false" constant="false" fbc:charge="3" fbc:chemicalFormula="C7H22N3">
        <annotation xmlns:sbml="http://www.sbml.org/sbml/level3/version1/core">
          <rdf:RDF xmlns:rdf="http://www.w3.org/1999/02/22-rdf-syntax-ns#" xmlns:dcterms="http://purl.org/dc/terms/" xmlns:vCard="http://www.w3.org/2001/vcard-rdf/3.0#" xmlns:vCard4="http://www.w3.org/2006/vcard/ns#" xmlns:bqbiol="http://biomodels.net/biology-qualifiers/" xmlns:bqmodel="http://biomodels.net/model-qualifiers/">
            <rdf:Description rdf:about="#M_sprmd__91__e__93__">
              <bqbiol:is>
                <rdf:Bag>
                  <rdf:li rdf:resource="http://identifiers.org/inchikey/ATHGHQPFGPMSJY-UHFFFAOYSA-Q"/>
                  <rdf:li rdf:resource="http://identifiers.org/seed.compound/cpd00264"/>
                  <rdf:li rdf:resource="http://identifiers.org/bigg.metabolite/spmd"/>
                  <rdf:li rdf:resource="http://identifiers.org/biocyc/META:SPERMIDINE"/>
                  <rdf:li rdf:resource="http://identifiers.org/chebi/CHEBI:16610"/>
                  <rdf:li rdf:resource="http://identifiers.org/chebi/CHEBI:57834"/>
                  <rdf:li rdf:resource="http://identifiers.org/hmdb/HMDB01257"/>
                  <rdf:li rdf:resource="http://identifiers.org/inchi/InChI=1S/C7H19N3/c8-4-1-2-6-10-7-3-5-9/h10H,1-9H2/p+3"/>
                  <rdf:li rdf:resource="http://identifiers.org/kegg.compound/C00315"/>
                  <rdf:li rdf:resource="http://identifiers.org/metanetx.chemical/MNXM124"/>
                </rdf:Bag>
              </bqbiol:is>
              <bqbiol:hasProperty>
                <rdf:Bag>
                  <rdf:li rdf:resource="http://identifiers.org/sbo/SBO:0000247"/>
                </rdf:Bag>
              </bqbiol:hasProperty>
            </rdf:Description>
          </rdf:RDF>
        </annotation>
      </species>
      <species metaid="M_sprm__91__e__93__" sboTerm="SBO:0000247" id="M_sprm__91__e__93__" name="Spermine" compartment="e" hasOnlySubstanceUnits="false" boundaryCondition="false" constant="false" fbc:charge="4" fbc:chemicalFormula="C10H30N4">
        <annotation xmlns:sbml="http://www.sbml.org/sbml/level3/version1/core">
          <rdf:RDF xmlns:rdf="http://www.w3.org/1999/02/22-rdf-syntax-ns#" xmlns:dcterms="http://purl.org/dc/terms/" xmlns:vCard="http://www.w3.org/2001/vcard-rdf/3.0#" xmlns:vCard4="http://www.w3.org/2006/vcard/ns#" xmlns:bqbiol="http://biomodels.net/biology-qualifiers/" xmlns:bqmodel="http://biomodels.net/model-qualifiers/">
            <rdf:Description rdf:about="#M_sprm__91__e__93__">
              <bqbiol:is>
                <rdf:Bag>
                  <rdf:li rdf:resource="http://identifiers.org/inchikey/PFNFFQXMRSDOHW-UHFFFAOYSA-R"/>
                  <rdf:li rdf:resource="http://identifiers.org/seed.compound/cpd00558"/>
                  <rdf:li rdf:resource="http://identifiers.org/bigg.metabolite/sprm"/>
                  <rdf:li rdf:resource="http://identifiers.org/biocyc/META:SPERMINE"/>
                  <rdf:li rdf:resource="http://identifiers.org/chebi/CHEBI:15746"/>
                  <rdf:li rdf:resource="http://identifiers.org/chebi/CHEBI:45725"/>
                  <rdf:li rdf:resource="http://identifiers.org/hmdb/HMDB01256"/>
                  <rdf:li rdf:resource="http://identifiers.org/inchi/InChI=1S/C10H26N4/c11-5-3-9-13-7-1-2-8-14-10-4-6-12/h13-14H,1-12H2/p+4"/>
                  <rdf:li rdf:resource="http://identifiers.org/kegg.compound/C00750"/>
                  <rdf:li rdf:resource="http://identifiers.org/metanetx.chemical/MNXM408"/>
                </rdf:Bag>
              </bqbiol:is>
              <bqbiol:hasProperty>
                <rdf:Bag>
                  <rdf:li rdf:resource="http://identifiers.org/sbo/SBO:0000247"/>
                </rdf:Bag>
              </bqbiol:hasProperty>
            </rdf:Description>
          </rdf:RDF>
        </annotation>
      </species>
      <species metaid="M_ptrsc__91__e__93__" sboTerm="SBO:0000247" id="M_ptrsc__91__e__93__" name="putrescine" compartment="e" hasOnlySubstanceUnits="false" boundaryCondition="false" constant="false" fbc:charge="2" fbc:chemicalFormula="C4H14N2">
        <annotation xmlns:sbml="http://www.sbml.org/sbml/level3/version1/core">
          <rdf:RDF xmlns:rdf="http://www.w3.org/1999/02/22-rdf-syntax-ns#" xmlns:dcterms="http://purl.org/dc/terms/" xmlns:vCard="http://www.w3.org/2001/vcard-rdf/3.0#" xmlns:vCard4="http://www.w3.org/2006/vcard/ns#" xmlns:bqbiol="http://biomodels.net/biology-qualifiers/" xmlns:bqmodel="http://biomodels.net/model-qualifiers/">
            <rdf:Description rdf:about="#M_ptrsc__91__e__93__">
              <bqbiol:is>
                <rdf:Bag>
                  <rdf:li rdf:resource="http://identifiers.org/inchikey/KIDHWZJUCRJVML-UHFFFAOYSA-P"/>
                  <rdf:li rdf:resource="http://identifiers.org/seed.compound/cpd00118"/>
                  <rdf:li rdf:resource="http://identifiers.org/seed.compound/cpd12215"/>
                  <rdf:li rdf:resource="http://identifiers.org/bigg.metabolite/ptrc"/>
                  <rdf:li rdf:resource="http://identifiers.org/biocyc/META:PUTRESCINE"/>
                  <rdf:li rdf:resource="http://identifiers.org/chebi/CHEBI:17148"/>
                  <rdf:li rdf:resource="http://identifiers.org/chebi/CHEBI:326268"/>
                  <rdf:li rdf:resource="http://identifiers.org/hmdb/HMDB01414"/>
                  <rdf:li rdf:resource="http://identifiers.org/inchi/InChI=1S/C4H12N2/c5-3-1-2-4-6/h1-6H2/p+2"/>
                  <rdf:li rdf:resource="http://identifiers.org/kegg.compound/C00134"/>
                  <rdf:li rdf:resource="http://identifiers.org/metanetx.chemical/MNXM118"/>
                </rdf:Bag>
              </bqbiol:is>
              <bqbiol:hasProperty>
                <rdf:Bag>
                  <rdf:li rdf:resource="http://identifiers.org/sbo/SBO:0000247"/>
                </rdf:Bag>
              </bqbiol:hasProperty>
            </rdf:Description>
          </rdf:RDF>
        </annotation>
      </species>
      <species metaid="M_citr__91__e__93__" sboTerm="SBO:0000247" id="M_citr__91__e__93__" name="l-citrulline" compartment="e" hasOnlySubstanceUnits="false" boundaryCondition="false" constant="false" fbc:charge="0" fbc:chemicalFormula="C6H13N3O3">
        <annotation xmlns:sbml="http://www.sbml.org/sbml/level3/version1/core">
          <rdf:RDF xmlns:rdf="http://www.w3.org/1999/02/22-rdf-syntax-ns#" xmlns:dcterms="http://purl.org/dc/terms/" xmlns:vCard="http://www.w3.org/2001/vcard-rdf/3.0#" xmlns:vCard4="http://www.w3.org/2006/vcard/ns#" xmlns:bqbiol="http://biomodels.net/biology-qualifiers/" xmlns:bqmodel="http://biomodels.net/model-qualifiers/">
            <rdf:Description rdf:about="#M_citr__91__e__93__">
              <bqbiol:is>
                <rdf:Bag>
                  <rdf:li rdf:resource="http://identifiers.org/inchikey/RHGKLRLOHDJJDR-BYPYZUCNSA-N"/>
                  <rdf:li rdf:resource="http://identifiers.org/seed.compound/cpd00274"/>
                  <rdf:li rdf:resource="http://identifiers.org/bigg.metabolite/citr__L"/>
                  <rdf:li rdf:resource="http://identifiers.org/biocyc/META:L-CITRULLINE"/>
                  <rdf:li rdf:resource="http://identifiers.org/chebi/CHEBI:16349"/>
                  <rdf:li rdf:resource="http://identifiers.org/chebi/CHEBI:57743"/>
                  <rdf:li rdf:resource="http://identifiers.org/hmdb/HMDB00904"/>
                  <rdf:li rdf:resource="http://identifiers.org/inchi/InChI=1S/C6H13N3O3/c7-4(5(10)11)2-1-3-9-6(8)12/h4H,1-3,7H2,(H,10,11)(H3,8,9,12)/t4-/m0/s1"/>
                  <rdf:li rdf:resource="http://identifiers.org/kegg.compound/C00327"/>
                  <rdf:li rdf:resource="http://identifiers.org/metanetx.chemical/MNXM732471"/>
                </rdf:Bag>
              </bqbiol:is>
              <bqbiol:hasProperty>
                <rdf:Bag>
                  <rdf:li rdf:resource="http://identifiers.org/sbo/SBO:0000247"/>
                </rdf:Bag>
              </bqbiol:hasProperty>
            </rdf:Description>
          </rdf:RDF>
        </annotation>
      </species>
      <species metaid="M_zn__91__e__93__" sboTerm="SBO:0000247" id="M_zn__91__e__93__" name="zinc" compartment="e" hasOnlySubstanceUnits="false" boundaryCondition="false" constant="false" fbc:charge="2" fbc:chemicalFormula="Zn">
        <annotation xmlns:sbml="http://www.sbml.org/sbml/level3/version1/core">
          <rdf:RDF xmlns:rdf="http://www.w3.org/1999/02/22-rdf-syntax-ns#" xmlns:dcterms="http://purl.org/dc/terms/" xmlns:vCard="http://www.w3.org/2001/vcard-rdf/3.0#" xmlns:vCard4="http://www.w3.org/2006/vcard/ns#" xmlns:bqbiol="http://biomodels.net/biology-qualifiers/" xmlns:bqmodel="http://biomodels.net/model-qualifiers/">
            <rdf:Description rdf:about="#M_zn__91__e__93__">
              <bqbiol:is>
                <rdf:Bag>
                  <rdf:li rdf:resource="http://identifiers.org/inchikey/PTFCDOFLOPIGGS-UHFFFAOYSA-N"/>
                  <rdf:li rdf:resource="http://identifiers.org/seed.compound/cpd00034"/>
                  <rdf:li rdf:resource="http://identifiers.org/bigg.metabolite/HC02172"/>
                  <rdf:li rdf:resource="http://identifiers.org/bigg.metabolite/zn2"/>
                  <rdf:li rdf:resource="http://identifiers.org/biocyc/META:ZN+2"/>
                  <rdf:li rdf:resource="http://identifiers.org/chebi/CHEBI:29105"/>
                  <rdf:li rdf:resource="http://identifiers.org/hmdb/HMDB15532"/>
                  <rdf:li rdf:resource="http://identifiers.org/inchi/InChI=1S/Zn/q+2"/>
                  <rdf:li rdf:resource="http://identifiers.org/kegg.compound/C00038"/>
                  <rdf:li rdf:resource="http://identifiers.org/metanetx.chemical/MNXM729215"/>
                </rdf:Bag>
              </bqbiol:is>
              <bqbiol:hasProperty>
                <rdf:Bag>
                  <rdf:li rdf:resource="http://identifiers.org/sbo/SBO:0000247"/>
                </rdf:Bag>
              </bqbiol:hasProperty>
            </rdf:Description>
          </rdf:RDF>
        </annotation>
      </species>
      <species metaid="M_zn__91__c__93__" sboTerm="SBO:0000247" id="M_zn__91__c__93__" name="zinc" compartment="c" hasOnlySubstanceUnits="false" boundaryCondition="false" constant="false" fbc:charge="2" fbc:chemicalFormula="Zn">
        <annotation xmlns:sbml="http://www.sbml.org/sbml/level3/version1/core">
          <rdf:RDF xmlns:rdf="http://www.w3.org/1999/02/22-rdf-syntax-ns#" xmlns:dcterms="http://purl.org/dc/terms/" xmlns:vCard="http://www.w3.org/2001/vcard-rdf/3.0#" xmlns:vCard4="http://www.w3.org/2006/vcard/ns#" xmlns:bqbiol="http://biomodels.net/biology-qualifiers/" xmlns:bqmodel="http://biomodels.net/model-qualifiers/">
            <rdf:Description rdf:about="#M_zn__91__c__93__">
              <bqbiol:is>
                <rdf:Bag>
                  <rdf:li rdf:resource="http://identifiers.org/inchikey/PTFCDOFLOPIGGS-UHFFFAOYSA-N"/>
                  <rdf:li rdf:resource="http://identifiers.org/seed.compound/cpd00034"/>
                  <rdf:li rdf:resource="http://identifiers.org/bigg.metabolite/HC02172"/>
                  <rdf:li rdf:resource="http://identifiers.org/bigg.metabolite/zn2"/>
                  <rdf:li rdf:resource="http://identifiers.org/biocyc/META:ZN+2"/>
                  <rdf:li rdf:resource="http://identifiers.org/chebi/CHEBI:29105"/>
                  <rdf:li rdf:resource="http://identifiers.org/hmdb/HMDB15532"/>
                  <rdf:li rdf:resource="http://identifiers.org/inchi/InChI=1S/Zn/q+2"/>
                  <rdf:li rdf:resource="http://identifiers.org/kegg.compound/C00038"/>
                  <rdf:li rdf:resource="http://identifiers.org/metanetx.chemical/MNXM729215"/>
                </rdf:Bag>
              </bqbiol:is>
              <bqbiol:hasProperty>
                <rdf:Bag>
                  <rdf:li rdf:resource="http://identifiers.org/sbo/SBO:0000247"/>
                </rdf:Bag>
              </bqbiol:hasProperty>
            </rdf:Description>
          </rdf:RDF>
        </annotation>
      </species>
      <species metaid="M_cd__91__c__93__" sboTerm="SBO:0000247" id="M_cd__91__c__93__" name="cadmium" compartment="c" hasOnlySubstanceUnits="false" boundaryCondition="false" constant="false" fbc:charge="2" fbc:chemicalFormula="Cd">
        <annotation xmlns:sbml="http://www.sbml.org/sbml/level3/version1/core">
          <rdf:RDF xmlns:rdf="http://www.w3.org/1999/02/22-rdf-syntax-ns#" xmlns:dcterms="http://purl.org/dc/terms/" xmlns:vCard="http://www.w3.org/2001/vcard-rdf/3.0#" xmlns:vCard4="http://www.w3.org/2006/vcard/ns#" xmlns:bqbiol="http://biomodels.net/biology-qualifiers/" xmlns:bqmodel="http://biomodels.net/model-qualifiers/">
            <rdf:Description rdf:about="#M_cd__91__c__93__">
              <bqbiol:is>
                <rdf:Bag>
                  <rdf:li rdf:resource="http://identifiers.org/inchikey/BDOSMKKIYDKNTQ-UHFFFAOYSA-N"/>
                  <rdf:li rdf:resource="http://identifiers.org/seed.compound/cpd37273"/>
                  <rdf:li rdf:resource="http://identifiers.org/bigg.metabolite/cd2"/>
                  <rdf:li rdf:resource="http://identifiers.org/biocyc/META:CD+2"/>
                  <rdf:li rdf:resource="http://identifiers.org/chebi/CHEBI:22977"/>
                  <rdf:li rdf:resource="http://identifiers.org/chebi/CHEBI:52619"/>
                  <rdf:li rdf:resource="http://identifiers.org/chebi/CHEBI:52620"/>
                  <rdf:li rdf:resource="http://identifiers.org/hmdb/HMDB03638"/>
                  <rdf:li rdf:resource="http://identifiers.org/inchi/InChI=1S/Cd"/>
                  <rdf:li rdf:resource="http://identifiers.org/kegg.compound/C01413"/>
                  <rdf:li rdf:resource="http://identifiers.org/metanetx.chemical/MNXM733185"/>
                </rdf:Bag>
              </bqbiol:is>
              <bqbiol:hasProperty>
                <rdf:Bag>
                  <rdf:li rdf:resource="http://identifiers.org/sbo/SBO:0000247"/>
                </rdf:Bag>
              </bqbiol:hasProperty>
            </rdf:Description>
          </rdf:RDF>
        </annotation>
      </species>
      <species metaid="M_cd__91__e__93__" sboTerm="SBO:0000247" id="M_cd__91__e__93__" name="cadmium" compartment="e" hasOnlySubstanceUnits="false" boundaryCondition="false" constant="false" fbc:charge="2" fbc:chemicalFormula="Cd">
        <annotation xmlns:sbml="http://www.sbml.org/sbml/level3/version1/core">
          <rdf:RDF xmlns:rdf="http://www.w3.org/1999/02/22-rdf-syntax-ns#" xmlns:dcterms="http://purl.org/dc/terms/" xmlns:vCard="http://www.w3.org/2001/vcard-rdf/3.0#" xmlns:vCard4="http://www.w3.org/2006/vcard/ns#" xmlns:bqbiol="http://biomodels.net/biology-qualifiers/" xmlns:bqmodel="http://biomodels.net/model-qualifiers/">
            <rdf:Description rdf:about="#M_cd__91__e__93__">
              <bqbiol:is>
                <rdf:Bag>
                  <rdf:li rdf:resource="http://identifiers.org/inchikey/BDOSMKKIYDKNTQ-UHFFFAOYSA-N"/>
                  <rdf:li rdf:resource="http://identifiers.org/seed.compound/cpd37273"/>
                  <rdf:li rdf:resource="http://identifiers.org/bigg.metabolite/cd2"/>
                  <rdf:li rdf:resource="http://identifiers.org/biocyc/META:CD+2"/>
                  <rdf:li rdf:resource="http://identifiers.org/chebi/CHEBI:22977"/>
                  <rdf:li rdf:resource="http://identifiers.org/chebi/CHEBI:52619"/>
                  <rdf:li rdf:resource="http://identifiers.org/chebi/CHEBI:52620"/>
                  <rdf:li rdf:resource="http://identifiers.org/hmdb/HMDB03638"/>
                  <rdf:li rdf:resource="http://identifiers.org/inchi/InChI=1S/Cd"/>
                  <rdf:li rdf:resource="http://identifiers.org/kegg.compound/C01413"/>
                  <rdf:li rdf:resource="http://identifiers.org/metanetx.chemical/MNXM733185"/>
                </rdf:Bag>
              </bqbiol:is>
              <bqbiol:hasProperty>
                <rdf:Bag>
                  <rdf:li rdf:resource="http://identifiers.org/sbo/SBO:0000247"/>
                </rdf:Bag>
              </bqbiol:hasProperty>
            </rdf:Description>
          </rdf:RDF>
        </annotation>
      </species>
      <species metaid="M_mthf__91__e__93__" sboTerm="SBO:0000247" id="M_mthf__91__e__93__" name="5-methyltetrahydrofolate" compartment="e" hasOnlySubstanceUnits="false" boundaryCondition="false" constant="false" fbc:charge="-2" fbc:chemicalFormula="C20H23N7O6">
        <annotation xmlns:sbml="http://www.sbml.org/sbml/level3/version1/core">
          <rdf:RDF xmlns:rdf="http://www.w3.org/1999/02/22-rdf-syntax-ns#" xmlns:dcterms="http://purl.org/dc/terms/" xmlns:vCard="http://www.w3.org/2001/vcard-rdf/3.0#" xmlns:vCard4="http://www.w3.org/2006/vcard/ns#" xmlns:bqbiol="http://biomodels.net/biology-qualifiers/" xmlns:bqmodel="http://biomodels.net/model-qualifiers/">
            <rdf:Description rdf:about="#M_mthf__91__e__93__">
              <bqbiol:is>
                <rdf:Bag>
                  <rdf:li rdf:resource="http://identifiers.org/inchikey/ZNOVTXRBGFNYRX-STQMWFEESA-L"/>
                  <rdf:li rdf:resource="http://identifiers.org/seed.compound/cpd00345"/>
                  <rdf:li rdf:resource="http://identifiers.org/bigg.metabolite/5mthf"/>
                  <rdf:li rdf:resource="http://identifiers.org/biocyc/META:5-METHYL-THF"/>
                  <rdf:li rdf:resource="http://identifiers.org/chebi/CHEBI:136009"/>
                  <rdf:li rdf:resource="http://identifiers.org/chebi/CHEBI:15641"/>
                  <rdf:li rdf:resource="http://identifiers.org/chebi/CHEBI:18608"/>
                  <rdf:li rdf:resource="http://identifiers.org/hmdb/HMDB01396"/>
                  <rdf:li rdf:resource="http://identifiers.org/inchi/InChI=1S/C20H25N7O6/c1-27-12(9-23-16-15(27)18(31)26-20(21)25-16)8-22-11-4-2-10(3-5-11)17(30)24-13(19(32)33)6-7-14(28)29/h2-5,12-13,22H,6-9H2,1H3,(H,24,30)(H,28,29)(H,32,33)(H4,21,23,25,26,31)/p-2/t12-,13-/m0/s1"/>
                  <rdf:li rdf:resource="http://identifiers.org/kegg.compound/C00440"/>
                  <rdf:li rdf:resource="http://identifiers.org/metanetx.chemical/MNXM733946"/>
                </rdf:Bag>
              </bqbiol:is>
              <bqbiol:hasProperty>
                <rdf:Bag>
                  <rdf:li rdf:resource="http://identifiers.org/sbo/SBO:0000247"/>
                </rdf:Bag>
              </bqbiol:hasProperty>
            </rdf:Description>
          </rdf:RDF>
        </annotation>
      </species>
      <species metaid="M_metthf__91__e__93__" sboTerm="SBO:0000247" id="M_metthf__91__e__93__" name="5,10-methylenetetrahydrofolate" compartment="e" hasOnlySubstanceUnits="false" boundaryCondition="false" constant="false" fbc:charge="-2" fbc:chemicalFormula="C20H21N7O6">
        <annotation xmlns:sbml="http://www.sbml.org/sbml/level3/version1/core">
          <rdf:RDF xmlns:rdf="http://www.w3.org/1999/02/22-rdf-syntax-ns#" xmlns:dcterms="http://purl.org/dc/terms/" xmlns:vCard="http://www.w3.org/2001/vcard-rdf/3.0#" xmlns:vCard4="http://www.w3.org/2006/vcard/ns#" xmlns:bqbiol="http://biomodels.net/biology-qualifiers/" xmlns:bqmodel="http://biomodels.net/model-qualifiers/">
            <rdf:Description rdf:about="#M_metthf__91__e__93__">
              <bqbiol:is>
                <rdf:Bag>
                  <rdf:li rdf:resource="http://identifiers.org/inchikey/QYNUQALWYRSVHF-OLZOCXBDSA-L"/>
                  <rdf:li rdf:resource="http://identifiers.org/seed.compound/cpd00125"/>
                  <rdf:li rdf:resource="http://identifiers.org/bigg.metabolite/mlthf"/>
                  <rdf:li rdf:resource="http://identifiers.org/biocyc/META:METHYLENE-THF"/>
                  <rdf:li rdf:resource="http://identifiers.org/chebi/CHEBI:15636"/>
                  <rdf:li rdf:resource="http://identifiers.org/chebi/CHEBI:1989"/>
                  <rdf:li rdf:resource="http://identifiers.org/hmdb/HMDB01533"/>
                  <rdf:li rdf:resource="http://identifiers.org/inchi/InChI=1S/C20H23N7O6/c21-20-24-16-15(18(31)25-20)27-9-26(8-12(27)7-22-16)11-3-1-10(2-4-11)17(30)23-13(19(32)33)5-6-14(28)29/h1-4,12-13H,5-9H2,(H,23,30)(H,28,29)(H,32,33)(H4,21,22,24,25,31)/p-2/t12-,13+/m1/s1"/>
                  <rdf:li rdf:resource="http://identifiers.org/kegg.compound/C00143"/>
                  <rdf:li rdf:resource="http://identifiers.org/metanetx.chemical/MNXM183"/>
                </rdf:Bag>
              </bqbiol:is>
              <bqbiol:hasProperty>
                <rdf:Bag>
                  <rdf:li rdf:resource="http://identifiers.org/sbo/SBO:0000247"/>
                </rdf:Bag>
              </bqbiol:hasProperty>
            </rdf:Description>
          </rdf:RDF>
        </annotation>
      </species>
      <species metaid="M_ad__91__e__93__" sboTerm="SBO:0000247" id="M_ad__91__e__93__" name="adenine" compartment="e" hasOnlySubstanceUnits="false" boundaryCondition="false" constant="false" fbc:charge="0" fbc:chemicalFormula="C5H5N5">
        <annotation xmlns:sbml="http://www.sbml.org/sbml/level3/version1/core">
          <rdf:RDF xmlns:rdf="http://www.w3.org/1999/02/22-rdf-syntax-ns#" xmlns:dcterms="http://purl.org/dc/terms/" xmlns:vCard="http://www.w3.org/2001/vcard-rdf/3.0#" xmlns:vCard4="http://www.w3.org/2006/vcard/ns#" xmlns:bqbiol="http://biomodels.net/biology-qualifiers/" xmlns:bqmodel="http://biomodels.net/model-qualifiers/">
            <rdf:Description rdf:about="#M_ad__91__e__93__">
              <bqbiol:is>
                <rdf:Bag>
                  <rdf:li rdf:resource="http://identifiers.org/inchikey/GFFGJBXGBJISGV-UHFFFAOYSA-N"/>
                  <rdf:li rdf:resource="http://identifiers.org/seed.compound/cpd00128"/>
                  <rdf:li rdf:resource="http://identifiers.org/seed.compound/cpd22238"/>
                  <rdf:li rdf:resource="http://identifiers.org/bigg.metabolite/ade"/>
                  <rdf:li rdf:resource="http://identifiers.org/biocyc/META:ADENINE"/>
                  <rdf:li rdf:resource="http://identifiers.org/biocyc/META:ADENINE-RING"/>
                  <rdf:li rdf:resource="http://identifiers.org/chebi/CHEBI:16708"/>
                  <rdf:li rdf:resource="http://identifiers.org/hmdb/HMDB00034"/>
                  <rdf:li rdf:resource="http://identifiers.org/inchi/InChI=1S/C5H5N5/c6-4-3-5(9-1-7-3)10-2-8-4/h1-2H,(H3,6,7,8,9,10)"/>
                  <rdf:li rdf:resource="http://identifiers.org/kegg.compound/C00147"/>
                  <rdf:li rdf:resource="http://identifiers.org/metanetx.chemical/MNXM168"/>
                </rdf:Bag>
              </bqbiol:is>
              <bqbiol:hasProperty>
                <rdf:Bag>
                  <rdf:li rdf:resource="http://identifiers.org/sbo/SBO:0000247"/>
                </rdf:Bag>
              </bqbiol:hasProperty>
            </rdf:Description>
          </rdf:RDF>
        </annotation>
      </species>
      <species metaid="M_tme__91__e__93__" sboTerm="SBO:0000247" id="M_tme__91__e__93__" name="Thymine" compartment="e" hasOnlySubstanceUnits="false" boundaryCondition="false" constant="false" fbc:charge="0" fbc:chemicalFormula="C5H6N2O2">
        <annotation xmlns:sbml="http://www.sbml.org/sbml/level3/version1/core">
          <rdf:RDF xmlns:rdf="http://www.w3.org/1999/02/22-rdf-syntax-ns#" xmlns:dcterms="http://purl.org/dc/terms/" xmlns:vCard="http://www.w3.org/2001/vcard-rdf/3.0#" xmlns:vCard4="http://www.w3.org/2006/vcard/ns#" xmlns:bqbiol="http://biomodels.net/biology-qualifiers/" xmlns:bqmodel="http://biomodels.net/model-qualifiers/">
            <rdf:Description rdf:about="#M_tme__91__e__93__">
              <bqbiol:is>
                <rdf:Bag>
                  <rdf:li rdf:resource="http://identifiers.org/inchikey/RWQNBRDOKXIBIV-UHFFFAOYSA-N"/>
                  <rdf:li rdf:resource="http://identifiers.org/seed.compound/cpd00151"/>
                  <rdf:li rdf:resource="http://identifiers.org/bigg.metabolite/thym"/>
                  <rdf:li rdf:resource="http://identifiers.org/biocyc/META:THYMINE"/>
                  <rdf:li rdf:resource="http://identifiers.org/chebi/CHEBI:17821"/>
                  <rdf:li rdf:resource="http://identifiers.org/hmdb/HMDB00262"/>
                  <rdf:li rdf:resource="http://identifiers.org/inchi/InChI=1S/C5H6N2O2/c1-3-2-6-5(9)7-4(3)8/h2H,1H3,(H2,6,7,8,9)"/>
                  <rdf:li rdf:resource="http://identifiers.org/kegg.compound/C00178"/>
                  <rdf:li rdf:resource="http://identifiers.org/metanetx.chemical/MNXM386"/>
                </rdf:Bag>
              </bqbiol:is>
              <bqbiol:hasProperty>
                <rdf:Bag>
                  <rdf:li rdf:resource="http://identifiers.org/sbo/SBO:0000247"/>
                </rdf:Bag>
              </bqbiol:hasProperty>
            </rdf:Description>
          </rdf:RDF>
        </annotation>
      </species>
      <species metaid="M_ura__91__e__93__" sboTerm="SBO:0000247" id="M_ura__91__e__93__" name="uracil" compartment="e" hasOnlySubstanceUnits="false" boundaryCondition="false" constant="false" fbc:charge="0" fbc:chemicalFormula="C4H4N2O2">
        <annotation xmlns:sbml="http://www.sbml.org/sbml/level3/version1/core">
          <rdf:RDF xmlns:rdf="http://www.w3.org/1999/02/22-rdf-syntax-ns#" xmlns:dcterms="http://purl.org/dc/terms/" xmlns:vCard="http://www.w3.org/2001/vcard-rdf/3.0#" xmlns:vCard4="http://www.w3.org/2006/vcard/ns#" xmlns:bqbiol="http://biomodels.net/biology-qualifiers/" xmlns:bqmodel="http://biomodels.net/model-qualifiers/">
            <rdf:Description rdf:about="#M_ura__91__e__93__">
              <bqbiol:is>
                <rdf:Bag>
                  <rdf:li rdf:resource="http://identifiers.org/inchikey/ISAKRJDGNUQOIC-UHFFFAOYSA-N"/>
                  <rdf:li rdf:resource="http://identifiers.org/seed.compound/cpd00092"/>
                  <rdf:li rdf:resource="http://identifiers.org/bigg.metabolite/ura"/>
                  <rdf:li rdf:resource="http://identifiers.org/biocyc/META:URACIL"/>
                  <rdf:li rdf:resource="http://identifiers.org/chebi/CHEBI:17568"/>
                  <rdf:li rdf:resource="http://identifiers.org/chebi/CHEBI:43254"/>
                  <rdf:li rdf:resource="http://identifiers.org/hmdb/HMDB00300"/>
                  <rdf:li rdf:resource="http://identifiers.org/inchi/InChI=1S/C4H4N2O2/c7-3-1-2-5-4(8)6-3/h1-2H,(H2,5,6,7,8)"/>
                  <rdf:li rdf:resource="http://identifiers.org/kegg.compound/C00106"/>
                  <rdf:li rdf:resource="http://identifiers.org/metanetx.chemical/MNXM158"/>
                </rdf:Bag>
              </bqbiol:is>
              <bqbiol:hasProperty>
                <rdf:Bag>
                  <rdf:li rdf:resource="http://identifiers.org/sbo/SBO:0000247"/>
                </rdf:Bag>
              </bqbiol:hasProperty>
            </rdf:Description>
          </rdf:RDF>
        </annotation>
      </species>
      <species metaid="M_csn__91__e__93__" sboTerm="SBO:0000247" id="M_csn__91__e__93__" name="Cytosine" compartment="e" hasOnlySubstanceUnits="false" boundaryCondition="false" constant="false" fbc:charge="0" fbc:chemicalFormula="C4H5N3O">
        <annotation xmlns:sbml="http://www.sbml.org/sbml/level3/version1/core">
          <rdf:RDF xmlns:rdf="http://www.w3.org/1999/02/22-rdf-syntax-ns#" xmlns:dcterms="http://purl.org/dc/terms/" xmlns:vCard="http://www.w3.org/2001/vcard-rdf/3.0#" xmlns:vCard4="http://www.w3.org/2006/vcard/ns#" xmlns:bqbiol="http://biomodels.net/biology-qualifiers/" xmlns:bqmodel="http://biomodels.net/model-qualifiers/">
            <rdf:Description rdf:about="#M_csn__91__e__93__">
              <bqbiol:is>
                <rdf:Bag>
                  <rdf:li rdf:resource="http://identifiers.org/inchikey/OPTASPLRGRRNAP-UHFFFAOYSA-N"/>
                  <rdf:li rdf:resource="http://identifiers.org/seed.compound/cpd00307"/>
                  <rdf:li rdf:resource="http://identifiers.org/bigg.metabolite/csn"/>
                  <rdf:li rdf:resource="http://identifiers.org/biocyc/META:CYTOSINE"/>
                  <rdf:li rdf:resource="http://identifiers.org/chebi/CHEBI:16040"/>
                  <rdf:li rdf:resource="http://identifiers.org/hmdb/HMDB00630"/>
                  <rdf:li rdf:resource="http://identifiers.org/inchi/InChI=1S/C4H5N3O/c5-3-1-2-6-4(8)7-3/h1-2H,(H3,5,6,7,8)"/>
                  <rdf:li rdf:resource="http://identifiers.org/kegg.compound/C00380"/>
                  <rdf:li rdf:resource="http://identifiers.org/metanetx.chemical/MNXM761"/>
                </rdf:Bag>
              </bqbiol:is>
              <bqbiol:hasProperty>
                <rdf:Bag>
                  <rdf:li rdf:resource="http://identifiers.org/sbo/SBO:0000247"/>
                </rdf:Bag>
              </bqbiol:hasProperty>
            </rdf:Description>
          </rdf:RDF>
        </annotation>
      </species>
      <species metaid="M_lys__91__m__93__" sboTerm="SBO:0000247" id="M_lys__91__m__93__" name="l-lysine" compartment="m" hasOnlySubstanceUnits="false" boundaryCondition="false" constant="false" fbc:charge="1" fbc:chemicalFormula="C6H15N2O2">
        <annotation xmlns:sbml="http://www.sbml.org/sbml/level3/version1/core">
          <rdf:RDF xmlns:rdf="http://www.w3.org/1999/02/22-rdf-syntax-ns#" xmlns:dcterms="http://purl.org/dc/terms/" xmlns:vCard="http://www.w3.org/2001/vcard-rdf/3.0#" xmlns:vCard4="http://www.w3.org/2006/vcard/ns#" xmlns:bqbiol="http://biomodels.net/biology-qualifiers/" xmlns:bqmodel="http://biomodels.net/model-qualifiers/">
            <rdf:Description rdf:about="#M_lys__91__m__93__">
              <bqbiol:is>
                <rdf:Bag>
                  <rdf:li rdf:resource="http://identifiers.org/inchikey/KDXKERNSBIXSRK-YFKPBYRVSA-O"/>
                  <rdf:li rdf:resource="http://identifiers.org/seed.compound/cpd00039"/>
                  <rdf:li rdf:resource="http://identifiers.org/seed.compound/cpd19182"/>
                  <rdf:li rdf:resource="http://identifiers.org/bigg.metabolite/lys__L"/>
                  <rdf:li rdf:resource="http://identifiers.org/biocyc/META:LYS"/>
                  <rdf:li rdf:resource="http://identifiers.org/chebi/CHEBI:133538"/>
                  <rdf:li rdf:resource="http://identifiers.org/chebi/CHEBI:18019"/>
                  <rdf:li rdf:resource="http://identifiers.org/chebi/CHEBI:25094"/>
                  <rdf:li rdf:resource="http://identifiers.org/chebi/CHEBI:32550"/>
                  <rdf:li rdf:resource="http://identifiers.org/chebi/CHEBI:32551"/>
                  <rdf:li rdf:resource="http://identifiers.org/chebi/CHEBI:32552"/>
                  <rdf:li rdf:resource="http://identifiers.org/chebi/CHEBI:32563"/>
                  <rdf:li rdf:resource="http://identifiers.org/chebi/CHEBI:32564"/>
                  <rdf:li rdf:resource="http://identifiers.org/chebi/CHEBI:32565"/>
                  <rdf:li rdf:resource="http://identifiers.org/hmdb/HMDB00182"/>
                  <rdf:li rdf:resource="http://identifiers.org/hmdb/HMDB03405"/>
                  <rdf:li rdf:resource="http://identifiers.org/hmdb/HMDB62809"/>
                  <rdf:li rdf:resource="http://identifiers.org/inchi/InChI=1S/C6H14N2O2/c7-4-2-1-3-5(8)6(9)10/h5H,1-4,7-8H2,(H,9,10)/p+1/t5-/m0/s1"/>
                  <rdf:li rdf:resource="http://identifiers.org/kegg.compound/C00047"/>
                  <rdf:li rdf:resource="http://identifiers.org/kegg.compound/C16440"/>
                  <rdf:li rdf:resource="http://identifiers.org/metanetx.chemical/MNXM78"/>
                </rdf:Bag>
              </bqbiol:is>
              <bqbiol:hasProperty>
                <rdf:Bag>
                  <rdf:li rdf:resource="http://identifiers.org/sbo/SBO:0000247"/>
                </rdf:Bag>
              </bqbiol:hasProperty>
            </rdf:Description>
          </rdf:RDF>
        </annotation>
      </species>
      <species metaid="M_ca__91__m__93__" sboTerm="SBO:0000247" id="M_ca__91__m__93__" name="calcium" compartment="m" hasOnlySubstanceUnits="false" boundaryCondition="false" constant="false" fbc:charge="2" fbc:chemicalFormula="Ca">
        <annotation xmlns:sbml="http://www.sbml.org/sbml/level3/version1/core">
          <rdf:RDF xmlns:rdf="http://www.w3.org/1999/02/22-rdf-syntax-ns#" xmlns:dcterms="http://purl.org/dc/terms/" xmlns:vCard="http://www.w3.org/2001/vcard-rdf/3.0#" xmlns:vCard4="http://www.w3.org/2006/vcard/ns#" xmlns:bqbiol="http://biomodels.net/biology-qualifiers/" xmlns:bqmodel="http://biomodels.net/model-qualifiers/">
            <rdf:Description rdf:about="#M_ca__91__m__93__">
              <bqbiol:is>
                <rdf:Bag>
                  <rdf:li rdf:resource="http://identifiers.org/inchikey/BHPQYMZQTOCNFJ-UHFFFAOYSA-N"/>
                  <rdf:li rdf:resource="http://identifiers.org/seed.compound/cpd00063"/>
                  <rdf:li rdf:resource="http://identifiers.org/seed.compound/cpd29674"/>
                  <rdf:li rdf:resource="http://identifiers.org/bigg.metabolite/ca2"/>
                  <rdf:li rdf:resource="http://identifiers.org/biocyc/META:CA+2"/>
                  <rdf:li rdf:resource="http://identifiers.org/chebi/CHEBI:29108"/>
                  <rdf:li rdf:resource="http://identifiers.org/chebi/CHEBI:39123"/>
                  <rdf:li rdf:resource="http://identifiers.org/hmdb/HMDB00464"/>
                  <rdf:li rdf:resource="http://identifiers.org/inchi/InChI=1S/Ca/q+2"/>
                  <rdf:li rdf:resource="http://identifiers.org/kegg.compound/C00076"/>
                  <rdf:li rdf:resource="http://identifiers.org/metanetx.chemical/MNXM128"/>
                </rdf:Bag>
              </bqbiol:is>
              <bqbiol:hasProperty>
                <rdf:Bag>
                  <rdf:li rdf:resource="http://identifiers.org/sbo/SBO:0000247"/>
                </rdf:Bag>
              </bqbiol:hasProperty>
            </rdf:Description>
          </rdf:RDF>
        </annotation>
      </species>
      <species metaid="M_34hpl__91__m__93__" sboTerm="SBO:0000247" id="M_34hpl__91__m__93__" name="3-(4-Hydroxyphenyl)lactate" compartment="m" hasOnlySubstanceUnits="false" boundaryCondition="false" constant="false" fbc:charge="-1" fbc:chemicalFormula="C9H9O4">
        <annotation xmlns:sbml="http://www.sbml.org/sbml/level3/version1/core">
          <rdf:RDF xmlns:rdf="http://www.w3.org/1999/02/22-rdf-syntax-ns#" xmlns:dcterms="http://purl.org/dc/terms/" xmlns:vCard="http://www.w3.org/2001/vcard-rdf/3.0#" xmlns:vCard4="http://www.w3.org/2006/vcard/ns#" xmlns:bqbiol="http://biomodels.net/biology-qualifiers/" xmlns:bqmodel="http://biomodels.net/model-qualifiers/">
            <rdf:Description rdf:about="#M_34hpl__91__m__93__">
              <bqbiol:is>
                <rdf:Bag>
                  <rdf:li rdf:resource="http://identifiers.org/inchikey/JVGVDSSUAVXRDY-MRVPVSSYSA-M"/>
                  <rdf:li rdf:resource="http://identifiers.org/seed.compound/cpd02305"/>
                  <rdf:li rdf:resource="http://identifiers.org/seed.compound/cpd02461"/>
                  <rdf:li rdf:resource="http://identifiers.org/bigg.metabolite/34hpl"/>
                  <rdf:li rdf:resource="http://identifiers.org/biocyc/META:CPD-2222"/>
                  <rdf:li rdf:resource="http://identifiers.org/chebi/CHEBI:10980"/>
                  <rdf:li rdf:resource="http://identifiers.org/chebi/CHEBI:16003"/>
                  <rdf:li rdf:resource="http://identifiers.org/chebi/CHEBI:17385"/>
                  <rdf:li rdf:resource="http://identifiers.org/chebi/CHEBI:36659"/>
                  <rdf:li rdf:resource="http://identifiers.org/hmdb/HMDB00755"/>
                  <rdf:li rdf:resource="http://identifiers.org/inchi/InChI=1S/C9H10O4/c10-7-3-1-6(2-4-7)5-8(11)9(12)13/h1-4,8,10-11H,5H2,(H,12,13)/p-1/t8-/m1/s1"/>
                  <rdf:li rdf:resource="http://identifiers.org/kegg.compound/C03672"/>
                  <rdf:li rdf:resource="http://identifiers.org/kegg.compound/C03964"/>
                  <rdf:li rdf:resource="http://identifiers.org/metanetx.chemical/MNXM988"/>
                </rdf:Bag>
              </bqbiol:is>
              <bqbiol:hasProperty>
                <rdf:Bag>
                  <rdf:li rdf:resource="http://identifiers.org/sbo/SBO:0000247"/>
                </rdf:Bag>
              </bqbiol:hasProperty>
            </rdf:Description>
          </rdf:RDF>
        </annotation>
      </species>
      <species metaid="M_T4hcinnm__91__m__93__" sboTerm="SBO:0000247" id="M_T4hcinnm__91__m__93__" name="4-Coumarate" compartment="m" hasOnlySubstanceUnits="false" boundaryCondition="false" constant="false" fbc:charge="-1" fbc:chemicalFormula="C9H7O3">
        <notes>
          <body xmlns="http://www.w3.org/1999/xhtml">
            <p>HMDBID:HMDB02035; HMDB0128076</p>
          </body>
        </notes>
        <annotation xmlns:sbml="http://www.sbml.org/sbml/level3/version1/core">
          <rdf:RDF xmlns:rdf="http://www.w3.org/1999/02/22-rdf-syntax-ns#" xmlns:dcterms="http://purl.org/dc/terms/" xmlns:vCard="http://www.w3.org/2001/vcard-rdf/3.0#" xmlns:vCard4="http://www.w3.org/2006/vcard/ns#" xmlns:bqbiol="http://biomodels.net/biology-qualifiers/" xmlns:bqmodel="http://biomodels.net/model-qualifiers/">
            <rdf:Description rdf:about="#M_T4hcinnm__91__m__93__">
              <bqbiol:is>
                <rdf:Bag>
                  <rdf:li rdf:resource="http://identifiers.org/inchikey/NGSWKAQJJWESNS-ZZXKWVIFSA-M"/>
                  <rdf:li rdf:resource="http://identifiers.org/seed.compound/cpd00604"/>
                  <rdf:li rdf:resource="http://identifiers.org/bigg.metabolite/T4hcinnm"/>
                  <rdf:li rdf:resource="http://identifiers.org/biocyc/META:COUMARATE"/>
                  <rdf:li rdf:resource="http://identifiers.org/chebi/CHEBI:12876"/>
                  <rdf:li rdf:resource="http://identifiers.org/chebi/CHEBI:32373"/>
                  <rdf:li rdf:resource="http://identifiers.org/chebi/CHEBI:32374"/>
                  <rdf:li rdf:resource="http://identifiers.org/chebi/CHEBI:36090"/>
                  <rdf:li rdf:resource="http://identifiers.org/hmdb/HMDB02035"/>
                  <rdf:li rdf:resource="http://identifiers.org/inchi/InChI=1S/C9H8O3/c10-8-4-1-7(2-5-8)3-6-9(11)12/h1-6,10H,(H,11,12)/p-1/b6-3+"/>
                  <rdf:li rdf:resource="http://identifiers.org/kegg.compound/C00811"/>
                  <rdf:li rdf:resource="http://identifiers.org/metanetx.chemical/MNXM505"/>
                </rdf:Bag>
              </bqbiol:is>
              <bqbiol:hasProperty>
                <rdf:Bag>
                  <rdf:li rdf:resource="http://identifiers.org/sbo/SBO:0000247"/>
                </rdf:Bag>
              </bqbiol:hasProperty>
            </rdf:Description>
          </rdf:RDF>
        </annotation>
      </species>
      <species metaid="M_coucoa__91__m__93__" sboTerm="SBO:0000247" id="M_coucoa__91__m__93__" name="p-Coumaroyl-CoA" compartment="m" hasOnlySubstanceUnits="false" boundaryCondition="false" constant="false" fbc:charge="-4" fbc:chemicalFormula="C30H38N7O18P3S">
        <annotation xmlns:sbml="http://www.sbml.org/sbml/level3/version1/core">
          <rdf:RDF xmlns:rdf="http://www.w3.org/1999/02/22-rdf-syntax-ns#" xmlns:dcterms="http://purl.org/dc/terms/" xmlns:vCard="http://www.w3.org/2001/vcard-rdf/3.0#" xmlns:vCard4="http://www.w3.org/2006/vcard/ns#" xmlns:bqbiol="http://biomodels.net/biology-qualifiers/" xmlns:bqmodel="http://biomodels.net/model-qualifiers/">
            <rdf:Description rdf:about="#M_coucoa__91__m__93__">
              <bqbiol:is>
                <rdf:Bag>
                  <rdf:li rdf:resource="http://identifiers.org/inchikey/DMZOKBALNZWDKI-MATMFAIHSA-J"/>
                  <rdf:li rdf:resource="http://identifiers.org/seed.compound/cpd00192"/>
                  <rdf:li rdf:resource="http://identifiers.org/seed.compound/cpd28722"/>
                  <rdf:li rdf:resource="http://identifiers.org/bigg.metabolite/coucoa"/>
                  <rdf:li rdf:resource="http://identifiers.org/biocyc/META:P-COUMAROYL-COA"/>
                  <rdf:li rdf:resource="http://identifiers.org/chebi/CHEBI:15499"/>
                  <rdf:li rdf:resource="http://identifiers.org/chebi/CHEBI:57355"/>
                  <rdf:li rdf:resource="http://identifiers.org/chebi/CHEBI:85008"/>
                  <rdf:li rdf:resource="http://identifiers.org/chebi/CHEBI:85531"/>
                  <rdf:li rdf:resource="http://identifiers.org/hmdb/HMDB60153"/>
                  <rdf:li rdf:resource="http://identifiers.org/inchi/InChI=1S/C30H42N7O18P3S/c1-30(2,25(42)28(43)33-10-9-20(39)32-11-12-59-21(40)8-5-17-3-6-18(38)7-4-17)14-52-58(49,50)55-57(47,48)51-13-19-24(54-56(44,45)46)23(41)29(53-19)37-16-36-22-26(31)34-15-35-27(22)37/h3-8,15-16,19,23-25,29,38,41-42H,9-14H2,1-2H3,(H,32,39)(H,33,43)(H,47,48)(H,49,50)(H2,31,34,35)(H2,44,45,46)/p-4/b8-5+/t19-,23-,24-,25+,29-/m1/s1"/>
                  <rdf:li rdf:resource="http://identifiers.org/kegg.compound/C00223"/>
                  <rdf:li rdf:resource="http://identifiers.org/metanetx.chemical/MNXM264"/>
                </rdf:Bag>
              </bqbiol:is>
              <bqbiol:hasProperty>
                <rdf:Bag>
                  <rdf:li rdf:resource="http://identifiers.org/sbo/SBO:0000247"/>
                </rdf:Bag>
              </bqbiol:hasProperty>
            </rdf:Description>
          </rdf:RDF>
        </annotation>
      </species>
      <species metaid="M_4hbzcoa__91__m__93__" sboTerm="SBO:0000247" id="M_4hbzcoa__91__m__93__" name="4-Hydroxybenzoyl-CoA" compartment="m" hasOnlySubstanceUnits="false" boundaryCondition="false" constant="false" fbc:charge="-4" fbc:chemicalFormula="C28H36N7O18P3S">
        <annotation xmlns:sbml="http://www.sbml.org/sbml/level3/version1/core">
          <rdf:RDF xmlns:rdf="http://www.w3.org/1999/02/22-rdf-syntax-ns#" xmlns:dcterms="http://purl.org/dc/terms/" xmlns:vCard="http://www.w3.org/2001/vcard-rdf/3.0#" xmlns:vCard4="http://www.w3.org/2006/vcard/ns#" xmlns:bqbiol="http://biomodels.net/biology-qualifiers/" xmlns:bqmodel="http://biomodels.net/model-qualifiers/">
            <rdf:Description rdf:about="#M_4hbzcoa__91__m__93__">
              <bqbiol:is>
                <rdf:Bag>
                  <rdf:li rdf:resource="http://identifiers.org/inchikey/LTVXPVBFJBTNIJ-TYHXJLICSA-J"/>
                  <rdf:li rdf:resource="http://identifiers.org/seed.compound/cpd01892"/>
                  <rdf:li rdf:resource="http://identifiers.org/bigg.metabolite/4hbzcoa"/>
                  <rdf:li rdf:resource="http://identifiers.org/biocyc/META:CPD-201"/>
                  <rdf:li rdf:resource="http://identifiers.org/chebi/CHEBI:15500"/>
                  <rdf:li rdf:resource="http://identifiers.org/chebi/CHEBI:57356"/>
                  <rdf:li rdf:resource="http://identifiers.org/hmdb/HMDB60140"/>
                  <rdf:li rdf:resource="http://identifiers.org/inchi/InChI=1S/C28H40N7O18P3S/c1-28(2,22(39)25(40)31-8-7-18(37)30-9-10-57-27(41)15-3-5-16(36)6-4-15)12-50-56(47,48)53-55(45,46)49-11-17-21(52-54(42,43)44)20(38)26(51-17)35-14-34-19-23(29)32-13-33-24(19)35/h3-6,13-14,17,20-22,26,36,38-39H,7-12H2,1-2H3,(H,30,37)(H,31,40)(H,45,46)(H,47,48)(H2,29,32,33)(H2,42,43,44)/p-4/t17-,20-,21-,22+,26-/m1/s1"/>
                  <rdf:li rdf:resource="http://identifiers.org/kegg.compound/C02949"/>
                  <rdf:li rdf:resource="http://identifiers.org/metanetx.chemical/MNXM739931"/>
                </rdf:Bag>
              </bqbiol:is>
              <bqbiol:hasProperty>
                <rdf:Bag>
                  <rdf:li rdf:resource="http://identifiers.org/sbo/SBO:0000247"/>
                </rdf:Bag>
              </bqbiol:hasProperty>
            </rdf:Description>
          </rdf:RDF>
        </annotation>
      </species>
      <species metaid="M_4hba__91__m__93__" sboTerm="SBO:0000247" id="M_4hba__91__m__93__" name="4-hydroxybenzoate" compartment="m" hasOnlySubstanceUnits="false" boundaryCondition="false" constant="false" fbc:charge="-1" fbc:chemicalFormula="C7H5O3">
        <annotation xmlns:sbml="http://www.sbml.org/sbml/level3/version1/core">
          <rdf:RDF xmlns:rdf="http://www.w3.org/1999/02/22-rdf-syntax-ns#" xmlns:dcterms="http://purl.org/dc/terms/" xmlns:vCard="http://www.w3.org/2001/vcard-rdf/3.0#" xmlns:vCard4="http://www.w3.org/2006/vcard/ns#" xmlns:bqbiol="http://biomodels.net/biology-qualifiers/" xmlns:bqmodel="http://biomodels.net/model-qualifiers/">
            <rdf:Description rdf:about="#M_4hba__91__m__93__">
              <bqbiol:is>
                <rdf:Bag>
                  <rdf:li rdf:resource="http://identifiers.org/inchikey/FJKROLUGYXJWQN-UHFFFAOYSA-M"/>
                  <rdf:li rdf:resource="http://identifiers.org/seed.compound/cpd00136"/>
                  <rdf:li rdf:resource="http://identifiers.org/bigg.metabolite/4hbz"/>
                  <rdf:li rdf:resource="http://identifiers.org/biocyc/META:4-hydroxybenzoate"/>
                  <rdf:li rdf:resource="http://identifiers.org/chebi/CHEBI:17879"/>
                  <rdf:li rdf:resource="http://identifiers.org/chebi/CHEBI:30763"/>
                  <rdf:li rdf:resource="http://identifiers.org/hmdb/HMDB00500"/>
                  <rdf:li rdf:resource="http://identifiers.org/inchi/InChI=1S/C7H6O3/c8-6-3-1-5(2-4-6)7(9)10/h1-4,8H,(H,9,10)/p-1"/>
                  <rdf:li rdf:resource="http://identifiers.org/kegg.compound/C00156"/>
                  <rdf:li rdf:resource="http://identifiers.org/metanetx.chemical/MNXM164"/>
                </rdf:Bag>
              </bqbiol:is>
              <bqbiol:hasProperty>
                <rdf:Bag>
                  <rdf:li rdf:resource="http://identifiers.org/sbo/SBO:0000247"/>
                </rdf:Bag>
              </bqbiol:hasProperty>
            </rdf:Description>
          </rdf:RDF>
        </annotation>
      </species>
      <species metaid="M_npdp__91__m__93__" sboTerm="SBO:0000247" id="M_npdp__91__m__93__" name="all-trans-Nonaprenyl diphosphate" compartment="m" hasOnlySubstanceUnits="false" boundaryCondition="false" constant="false" fbc:charge="-3" fbc:chemicalFormula="C45H73O7P2">
        <annotation xmlns:sbml="http://www.sbml.org/sbml/level3/version1/core">
          <rdf:RDF xmlns:rdf="http://www.w3.org/1999/02/22-rdf-syntax-ns#" xmlns:dcterms="http://purl.org/dc/terms/" xmlns:vCard="http://www.w3.org/2001/vcard-rdf/3.0#" xmlns:vCard4="http://www.w3.org/2006/vcard/ns#" xmlns:bqbiol="http://biomodels.net/biology-qualifiers/" xmlns:bqmodel="http://biomodels.net/model-qualifiers/">
            <rdf:Description rdf:about="#M_npdp__91__m__93__">
              <bqbiol:is>
                <rdf:Bag>
                  <rdf:li rdf:resource="http://identifiers.org/inchikey/IVLBHBFTRNVIAP-MEGGAXOGSA-K"/>
                  <rdf:li rdf:resource="http://identifiers.org/seed.compound/cpd02172"/>
                  <rdf:li rdf:resource="http://identifiers.org/bigg.metabolite/npdp"/>
                  <rdf:li rdf:resource="http://identifiers.org/biocyc/META:CPD-21340"/>
                  <rdf:li rdf:resource="http://identifiers.org/chebi/CHEBI:18144"/>
                  <rdf:li rdf:resource="http://identifiers.org/chebi/CHEBI:58391"/>
                  <rdf:li rdf:resource="http://identifiers.org/hmdb/HMDB02367"/>
                  <rdf:li rdf:resource="http://identifiers.org/inchi/InChI=1S/C45H76O7P2/c1-37(2)19-11-20-38(3)21-12-22-39(4)23-13-24-40(5)25-14-26-41(6)27-15-28-42(7)29-16-30-43(8)31-17-32-44(9)33-18-34-45(10)35-36-51-54(49,50)52-53(46,47)48/h19,21,23,25,27,29,31,33,35H,11-18,20,22,24,26,28,30,32,34,36H2,1-10H3,(H,49,50)(H2,46,47,48)/p-3/b38-21+,39-23+,40-25+,41-27+,42-29+,43-31+,44-33+,45-35+"/>
                  <rdf:li rdf:resource="http://identifiers.org/kegg.compound/C04145"/>
                  <rdf:li rdf:resource="http://identifiers.org/metanetx.chemical/MNXM741170"/>
                </rdf:Bag>
              </bqbiol:is>
              <bqbiol:hasProperty>
                <rdf:Bag>
                  <rdf:li rdf:resource="http://identifiers.org/sbo/SBO:0000247"/>
                </rdf:Bag>
              </bqbiol:hasProperty>
            </rdf:Description>
          </rdf:RDF>
        </annotation>
      </species>
      <species metaid="M_3nphb__91__m__93__" sboTerm="SBO:0000247" id="M_3nphb__91__m__93__" name="3-Nonaprenyl-4-hydroxybenzoate" compartment="m" hasOnlySubstanceUnits="false" boundaryCondition="false" constant="false" fbc:charge="-1" fbc:chemicalFormula="C52H77O3">
        <annotation xmlns:sbml="http://www.sbml.org/sbml/level3/version1/core">
          <rdf:RDF xmlns:rdf="http://www.w3.org/1999/02/22-rdf-syntax-ns#" xmlns:dcterms="http://purl.org/dc/terms/" xmlns:vCard="http://www.w3.org/2001/vcard-rdf/3.0#" xmlns:vCard4="http://www.w3.org/2006/vcard/ns#" xmlns:bqbiol="http://biomodels.net/biology-qualifiers/" xmlns:bqmodel="http://biomodels.net/model-qualifiers/">
            <rdf:Description rdf:about="#M_3nphb__91__m__93__">
              <bqbiol:is>
                <rdf:Bag>
                  <rdf:li rdf:resource="http://identifiers.org/inchikey/YKKKMRBEPIZPBH-XWEAJCOCSA-M"/>
                  <rdf:li rdf:resource="http://identifiers.org/seed.compound/cpd02419"/>
                  <rdf:li rdf:resource="http://identifiers.org/bigg.metabolite/3nphb"/>
                  <rdf:li rdf:resource="http://identifiers.org/biocyc/META:NONAPRENYL-4-HYDROXYBENZOATE"/>
                  <rdf:li rdf:resource="http://identifiers.org/chebi/CHEBI:84501"/>
                  <rdf:li rdf:resource="http://identifiers.org/chebi/CHEBI:84502"/>
                  <rdf:li rdf:resource="http://identifiers.org/hmdb/HMDB32488"/>
                  <rdf:li rdf:resource="http://identifiers.org/inchi/InChI=1S/C52H78O3/c1-40(2)19-11-20-41(3)21-12-22-42(4)23-13-24-43(5)25-14-26-44(6)27-15-28-45(7)29-16-30-46(8)31-17-32-47(9)33-18-34-48(10)35-36-49-39-50(52(54)55)37-38-51(49)53/h19,21,23,25,27,29,31,33,35,37-39,53H,11-18,20,22,24,26,28,30,32,34,36H2,1-10H3,(H,54,55)/p-1/b41-21+,42-23+,43-25+,44-27+,45-29+,46-31+,47-33+,48-35+"/>
                  <rdf:li rdf:resource="http://identifiers.org/kegg.compound/C03885"/>
                  <rdf:li rdf:resource="http://identifiers.org/metanetx.chemical/MNXM733462"/>
                </rdf:Bag>
              </bqbiol:is>
              <bqbiol:hasProperty>
                <rdf:Bag>
                  <rdf:li rdf:resource="http://identifiers.org/sbo/SBO:0000247"/>
                </rdf:Bag>
              </bqbiol:hasProperty>
            </rdf:Description>
          </rdf:RDF>
        </annotation>
      </species>
      <species metaid="M_3npdhb__91__m__93__" sboTerm="SBO:0000247" id="M_3npdhb__91__m__93__" name="3-Nonaprenyl-4,5-dihydroxybenzoate" compartment="m" hasOnlySubstanceUnits="false" boundaryCondition="false" constant="false" fbc:charge="-1" fbc:chemicalFormula="C52H77O4">
        <annotation xmlns:sbml="http://www.sbml.org/sbml/level3/version1/core">
          <rdf:RDF xmlns:rdf="http://www.w3.org/1999/02/22-rdf-syntax-ns#" xmlns:dcterms="http://purl.org/dc/terms/" xmlns:vCard="http://www.w3.org/2001/vcard-rdf/3.0#" xmlns:vCard4="http://www.w3.org/2006/vcard/ns#" xmlns:bqbiol="http://biomodels.net/biology-qualifiers/" xmlns:bqmodel="http://biomodels.net/model-qualifiers/">
            <rdf:Description rdf:about="#M_3npdhb__91__m__93__">
              <bqbiol:is>
                <rdf:Bag>
                  <rdf:li rdf:resource="http://identifiers.org/inchikey/GJZLZMVQYJZMIO-KPKJPENVSA-N"/>
                  <rdf:li rdf:resource="http://identifiers.org/seed.compound/cpd25895"/>
                  <rdf:li rdf:resource="http://identifiers.org/bigg.metabolite/3npdhb"/>
                  <rdf:li rdf:resource="http://identifiers.org/biocyc/META:CPD-9896"/>
                  <rdf:li rdf:resource="http://identifiers.org/chebi/CHEBI:62789"/>
                  <rdf:li rdf:resource="http://identifiers.org/inchi/InChI=1S/C17H22O4/c1-11(2)5-4-6-12(3)7-8-13-9-14(17(20)21)10-15(18)16(13)19/h5,7,9-10,18-19H,4,6,8H2,1-3H3,(H,20,21)/b12-7+"/>
                  <rdf:li rdf:resource="http://identifiers.org/kegg.compound/C17554"/>
                  <rdf:li rdf:resource="http://identifiers.org/metanetx.chemical/MNXM739464"/>
                </rdf:Bag>
              </bqbiol:is>
              <bqbiol:hasProperty>
                <rdf:Bag>
                  <rdf:li rdf:resource="http://identifiers.org/sbo/SBO:0000247"/>
                </rdf:Bag>
              </bqbiol:hasProperty>
            </rdf:Description>
          </rdf:RDF>
        </annotation>
      </species>
      <species metaid="M_me3dhnpdh__91__m__93__" sboTerm="SBO:0000247" id="M_me3dhnpdh__91__m__93__" name="3-nonaprenyl-4-hydroxy-5-methoxybenzoate" compartment="m" hasOnlySubstanceUnits="false" boundaryCondition="false" constant="false" fbc:charge="-1" fbc:chemicalFormula="C53H79O4">
        <annotation xmlns:sbml="http://www.sbml.org/sbml/level3/version1/core">
          <rdf:RDF xmlns:rdf="http://www.w3.org/1999/02/22-rdf-syntax-ns#" xmlns:dcterms="http://purl.org/dc/terms/" xmlns:vCard="http://www.w3.org/2001/vcard-rdf/3.0#" xmlns:vCard4="http://www.w3.org/2006/vcard/ns#" xmlns:bqbiol="http://biomodels.net/biology-qualifiers/" xmlns:bqmodel="http://biomodels.net/model-qualifiers/">
            <rdf:Description rdf:about="#M_me3dhnpdh__91__m__93__">
              <bqbiol:is>
                <rdf:Bag>
                  <rdf:li rdf:resource="http://identifiers.org/inchikey/HKFHKFTYNQVIHQ-MDWZMJQESA-N"/>
                  <rdf:li rdf:resource="http://identifiers.org/seed.compound/cpd25897"/>
                  <rdf:li rdf:resource="http://identifiers.org/bigg.metabolite/me3dhnpdh"/>
                  <rdf:li rdf:resource="http://identifiers.org/biocyc/META:CPD-9898"/>
                  <rdf:li rdf:resource="http://identifiers.org/chebi/CHEBI:81182"/>
                  <rdf:li rdf:resource="http://identifiers.org/inchi/InChI=1S/C18H24O4/c1-12(2)6-5-7-13(3)8-9-14-10-15(18(20)21)11-16(22-4)17(14)19/h6,8,10-11,19H,5,7,9H2,1-4H3,(H,20,21)/b13-8+"/>
                  <rdf:li rdf:resource="http://identifiers.org/kegg.compound/C17559"/>
                  <rdf:li rdf:resource="http://identifiers.org/metanetx.chemical/MNXM737010"/>
                </rdf:Bag>
              </bqbiol:is>
              <bqbiol:hasProperty>
                <rdf:Bag>
                  <rdf:li rdf:resource="http://identifiers.org/sbo/SBO:0000247"/>
                </rdf:Bag>
              </bqbiol:hasProperty>
            </rdf:Description>
          </rdf:RDF>
        </annotation>
      </species>
      <species metaid="M_2np6mep__91__m__93__" sboTerm="SBO:0000247" id="M_2np6mep__91__m__93__" name="2-nonaprenyl-6-methoxyphenol" compartment="m" hasOnlySubstanceUnits="false" boundaryCondition="false" constant="false" fbc:charge="0" fbc:chemicalFormula="C52H80O2">
        <annotation xmlns:sbml="http://www.sbml.org/sbml/level3/version1/core">
          <rdf:RDF xmlns:rdf="http://www.w3.org/1999/02/22-rdf-syntax-ns#" xmlns:dcterms="http://purl.org/dc/terms/" xmlns:vCard="http://www.w3.org/2001/vcard-rdf/3.0#" xmlns:vCard4="http://www.w3.org/2006/vcard/ns#" xmlns:bqbiol="http://biomodels.net/biology-qualifiers/" xmlns:bqmodel="http://biomodels.net/model-qualifiers/">
            <rdf:Description rdf:about="#M_2np6mep__91__m__93__">
              <bqbiol:is>
                <rdf:Bag>
                  <rdf:li rdf:resource="http://identifiers.org/inchikey/ZNGWNKADFSBHQZ-SDNWHVSQSA-N"/>
                  <rdf:li rdf:resource="http://identifiers.org/seed.compound/cpd16767"/>
                  <rdf:li rdf:resource="http://identifiers.org/bigg.metabolite/2np6mep"/>
                  <rdf:li rdf:resource="http://identifiers.org/chebi/CHEBI:81179"/>
                  <rdf:li rdf:resource="http://identifiers.org/inchi/InChI=1S/C17H24O2/c1-13(2)7-5-8-14(3)11-12-15-9-6-10-16(19-4)17(15)18/h6-7,9-11,18H,5,8,12H2,1-4H3/b14-11+"/>
                  <rdf:li rdf:resource="http://identifiers.org/kegg.compound/C17552"/>
                  <rdf:li rdf:resource="http://identifiers.org/metanetx.chemical/MNXM736937"/>
                </rdf:Bag>
              </bqbiol:is>
              <bqbiol:hasProperty>
                <rdf:Bag>
                  <rdf:li rdf:resource="http://identifiers.org/sbo/SBO:0000247"/>
                </rdf:Bag>
              </bqbiol:hasProperty>
            </rdf:Description>
          </rdf:RDF>
        </annotation>
      </species>
      <species metaid="M_2np6mobq__91__m__93__" sboTerm="SBO:0000247" id="M_2np6mobq__91__m__93__" name="2-nonaprenyl-6-methoxy-1,4-benzoquinone" compartment="m" hasOnlySubstanceUnits="false" boundaryCondition="false" constant="false" fbc:charge="0" fbc:chemicalFormula="C52H78O3">
        <annotation xmlns:sbml="http://www.sbml.org/sbml/level3/version1/core">
          <rdf:RDF xmlns:rdf="http://www.w3.org/1999/02/22-rdf-syntax-ns#" xmlns:dcterms="http://purl.org/dc/terms/" xmlns:vCard="http://www.w3.org/2001/vcard-rdf/3.0#" xmlns:vCard4="http://www.w3.org/2006/vcard/ns#" xmlns:bqbiol="http://biomodels.net/biology-qualifiers/" xmlns:bqmodel="http://biomodels.net/model-qualifiers/">
            <rdf:Description rdf:about="#M_2np6mobq__91__m__93__">
              <bqbiol:is>
                <rdf:Bag>
                  <rdf:li rdf:resource="http://identifiers.org/inchikey/CNUQZHQKEQFDPU-MDWZMJQESA-N"/>
                  <rdf:li rdf:resource="http://identifiers.org/seed.compound/cpd16766"/>
                  <rdf:li rdf:resource="http://identifiers.org/bigg.metabolite/2np6mobq"/>
                  <rdf:li rdf:resource="http://identifiers.org/biocyc/META:CPD-11661"/>
                  <rdf:li rdf:resource="http://identifiers.org/chebi/CHEBI:81183"/>
                  <rdf:li rdf:resource="http://identifiers.org/inchi/InChI=1S/C17H22O3/c1-12(2)6-5-7-13(3)8-9-14-10-15(18)11-16(20-4)17(14)19/h6,8,10-11H,5,7,9H2,1-4H3/b13-8+"/>
                  <rdf:li rdf:resource="http://identifiers.org/kegg.compound/C17560"/>
                  <rdf:li rdf:resource="http://identifiers.org/metanetx.chemical/MNXM736935"/>
                </rdf:Bag>
              </bqbiol:is>
              <bqbiol:hasProperty>
                <rdf:Bag>
                  <rdf:li rdf:resource="http://identifiers.org/sbo/SBO:0000247"/>
                </rdf:Bag>
              </bqbiol:hasProperty>
            </rdf:Description>
          </rdf:RDF>
        </annotation>
      </species>
      <species metaid="M_me2np6mobq__91__m__93__" sboTerm="SBO:0000247" id="M_me2np6mobq__91__m__93__" name="2-nonaprenyl-3-methyl-6-methoxy-1,4-benzoquinone" compartment="m" hasOnlySubstanceUnits="false" boundaryCondition="false" constant="false" fbc:charge="0" fbc:chemicalFormula="C53H80O3">
        <annotation xmlns:sbml="http://www.sbml.org/sbml/level3/version1/core">
          <rdf:RDF xmlns:rdf="http://www.w3.org/1999/02/22-rdf-syntax-ns#" xmlns:dcterms="http://purl.org/dc/terms/" xmlns:vCard="http://www.w3.org/2001/vcard-rdf/3.0#" xmlns:vCard4="http://www.w3.org/2006/vcard/ns#" xmlns:bqbiol="http://biomodels.net/biology-qualifiers/" xmlns:bqmodel="http://biomodels.net/model-qualifiers/">
            <rdf:Description rdf:about="#M_me2np6mobq__91__m__93__">
              <bqbiol:is>
                <rdf:Bag>
                  <rdf:li rdf:resource="http://identifiers.org/inchikey/GKCNNWJPOJGTLV-UKTHLTGXSA-N"/>
                  <rdf:li rdf:resource="http://identifiers.org/seed.compound/cpd16764"/>
                  <rdf:li rdf:resource="http://identifiers.org/bigg.metabolite/me2np6mobq"/>
                  <rdf:li rdf:resource="http://identifiers.org/biocyc/META:CPD-11662"/>
                  <rdf:li rdf:resource="http://identifiers.org/chebi/CHEBI:81184"/>
                  <rdf:li rdf:resource="http://identifiers.org/inchi/InChI=1S/C18H24O3/c1-12(2)7-6-8-13(3)9-10-15-14(4)16(19)11-17(21-5)18(15)20/h7,9,11H,6,8,10H2,1-5H3/b13-9+"/>
                  <rdf:li rdf:resource="http://identifiers.org/kegg.compound/C17561"/>
                  <rdf:li rdf:resource="http://identifiers.org/metanetx.chemical/MNXM736933"/>
                </rdf:Bag>
              </bqbiol:is>
              <bqbiol:hasProperty>
                <rdf:Bag>
                  <rdf:li rdf:resource="http://identifiers.org/sbo/SBO:0000247"/>
                </rdf:Bag>
              </bqbiol:hasProperty>
            </rdf:Description>
          </rdf:RDF>
        </annotation>
      </species>
      <species metaid="M_2npmhmobq__91__m__93__" sboTerm="SBO:0000247" id="M_2npmhmobq__91__m__93__" name="2-nonaprenyl-3-methyl-5-hydroxy-6-methoxy-1,4-benzoquinone" compartment="m" hasOnlySubstanceUnits="false" boundaryCondition="false" constant="false" fbc:charge="0" fbc:chemicalFormula="C53H80O4">
        <annotation xmlns:sbml="http://www.sbml.org/sbml/level3/version1/core">
          <rdf:RDF xmlns:rdf="http://www.w3.org/1999/02/22-rdf-syntax-ns#" xmlns:dcterms="http://purl.org/dc/terms/" xmlns:vCard="http://www.w3.org/2001/vcard-rdf/3.0#" xmlns:vCard4="http://www.w3.org/2006/vcard/ns#" xmlns:bqbiol="http://biomodels.net/biology-qualifiers/" xmlns:bqmodel="http://biomodels.net/model-qualifiers/">
            <rdf:Description rdf:about="#M_2npmhmobq__91__m__93__">
              <bqbiol:is>
                <rdf:Bag>
                  <rdf:li rdf:resource="http://identifiers.org/inchikey/JVLAJUCFVRPDAQ-FMIVXFBMSA-N"/>
                  <rdf:li rdf:resource="http://identifiers.org/seed.compound/cpd02064"/>
                  <rdf:li rdf:resource="http://identifiers.org/chebi/CHEBI:81185"/>
                  <rdf:li rdf:resource="http://identifiers.org/hmdb/HMDB60370"/>
                  <rdf:li rdf:resource="http://identifiers.org/inchi/InChI=1S/C18H24O4/c1-11(2)7-6-8-12(3)9-10-14-13(4)15(19)17(21)18(22-5)16(14)20/h7,9,21H,6,8,10H2,1-5H3/b12-9+"/>
                  <rdf:li rdf:resource="http://identifiers.org/kegg.compound/C17562"/>
                  <rdf:li rdf:resource="http://identifiers.org/metanetx.chemical/MNXM736931"/>
                </rdf:Bag>
              </bqbiol:is>
              <bqbiol:hasProperty>
                <rdf:Bag>
                  <rdf:li rdf:resource="http://identifiers.org/sbo/SBO:0000247"/>
                </rdf:Bag>
              </bqbiol:hasProperty>
            </rdf:Description>
          </rdf:RDF>
        </annotation>
      </species>
      <species metaid="M_ippp__91__m__93__" sboTerm="SBO:0000247" id="M_ippp__91__m__93__" name="isopentenyl diphosphate" compartment="m" hasOnlySubstanceUnits="false" boundaryCondition="false" constant="false" fbc:charge="-3" fbc:chemicalFormula="C5H9O7P2">
        <annotation xmlns:sbml="http://www.sbml.org/sbml/level3/version1/core">
          <rdf:RDF xmlns:rdf="http://www.w3.org/1999/02/22-rdf-syntax-ns#" xmlns:dcterms="http://purl.org/dc/terms/" xmlns:vCard="http://www.w3.org/2001/vcard-rdf/3.0#" xmlns:vCard4="http://www.w3.org/2006/vcard/ns#" xmlns:bqbiol="http://biomodels.net/biology-qualifiers/" xmlns:bqmodel="http://biomodels.net/model-qualifiers/">
            <rdf:Description rdf:about="#M_ippp__91__m__93__">
              <bqbiol:is>
                <rdf:Bag>
                  <rdf:li rdf:resource="http://identifiers.org/inchikey/NUHSROFQTUXZQQ-UHFFFAOYSA-K"/>
                  <rdf:li rdf:resource="http://identifiers.org/seed.compound/cpd00113"/>
                  <rdf:li rdf:resource="http://identifiers.org/bigg.metabolite/ipdp"/>
                  <rdf:li rdf:resource="http://identifiers.org/biocyc/META:DELTA3-ISOPENTENYL-PP"/>
                  <rdf:li rdf:resource="http://identifiers.org/chebi/CHEBI:128769"/>
                  <rdf:li rdf:resource="http://identifiers.org/chebi/CHEBI:16584"/>
                  <rdf:li rdf:resource="http://identifiers.org/hmdb/HMDB01347"/>
                  <rdf:li rdf:resource="http://identifiers.org/inchi/InChI=1S/C5H12O7P2/c1-5(2)3-4-11-14(9,10)12-13(6,7)8/h1,3-4H2,2H3,(H,9,10)(H2,6,7,8)/p-3"/>
                  <rdf:li rdf:resource="http://identifiers.org/kegg.compound/C00129"/>
                  <rdf:li rdf:resource="http://identifiers.org/metanetx.chemical/MNXM83"/>
                </rdf:Bag>
              </bqbiol:is>
              <bqbiol:hasProperty>
                <rdf:Bag>
                  <rdf:li rdf:resource="http://identifiers.org/sbo/SBO:0000247"/>
                </rdf:Bag>
              </bqbiol:hasProperty>
            </rdf:Description>
          </rdf:RDF>
        </annotation>
      </species>
      <species metaid="M_Mo__91__e__93__" sboTerm="SBO:0000247" id="M_Mo__91__e__93__" name="Molybdate" compartment="e" hasOnlySubstanceUnits="false" boundaryCondition="false" constant="false" fbc:charge="-2" fbc:chemicalFormula="MoO4">
        <notes>
          <body xmlns="http://www.w3.org/1999/xhtml">
            <p>InChIString:InChI=1S/Mo.2H2O.2O/h;2*1H2;;/q+2;;;;/p-2</p>
          </body>
        </notes>
        <annotation xmlns:sbml="http://www.sbml.org/sbml/level3/version1/core">
          <rdf:RDF xmlns:rdf="http://www.w3.org/1999/02/22-rdf-syntax-ns#" xmlns:dcterms="http://purl.org/dc/terms/" xmlns:vCard="http://www.w3.org/2001/vcard-rdf/3.0#" xmlns:vCard4="http://www.w3.org/2006/vcard/ns#" xmlns:bqbiol="http://biomodels.net/biology-qualifiers/" xmlns:bqmodel="http://biomodels.net/model-qualifiers/">
            <rdf:Description rdf:about="#M_Mo__91__e__93__">
              <bqbiol:is>
                <rdf:Bag>
                  <rdf:li rdf:resource="http://identifiers.org/inchikey/VLAPMBHFAWRUQP-UHFFFAOYSA-L"/>
                  <rdf:li rdf:resource="http://identifiers.org/seed.compound/cpd11574"/>
                  <rdf:li rdf:resource="http://identifiers.org/bigg.metabolite/mobd"/>
                  <rdf:li rdf:resource="http://identifiers.org/biocyc/META:CPD-3"/>
                  <rdf:li rdf:resource="http://identifiers.org/chebi/CHEBI:25371"/>
                  <rdf:li rdf:resource="http://identifiers.org/hmdb/HMDB12260"/>
                  <rdf:li rdf:resource="http://identifiers.org/kegg.compound/C06232"/>
                  <rdf:li rdf:resource="http://identifiers.org/metanetx.chemical/MNXM726090"/>
                </rdf:Bag>
              </bqbiol:is>
              <bqbiol:hasProperty>
                <rdf:Bag>
                  <rdf:li rdf:resource="http://identifiers.org/sbo/SBO:0000247"/>
                </rdf:Bag>
              </bqbiol:hasProperty>
            </rdf:Description>
          </rdf:RDF>
        </annotation>
      </species>
      <species metaid="M_lglutrna_gln__91__m__93__" sboTerm="SBO:0000247" id="M_lglutrna_gln__91__m__93__" name="L-Glutamyl-tRNA(Gln)" compartment="m" hasOnlySubstanceUnits="false" boundaryCondition="false" constant="false" fbc:charge="0" fbc:chemicalFormula="C5H8NO3R">
        <annotation xmlns:sbml="http://www.sbml.org/sbml/level3/version1/core">
          <rdf:RDF xmlns:rdf="http://www.w3.org/1999/02/22-rdf-syntax-ns#" xmlns:dcterms="http://purl.org/dc/terms/" xmlns:vCard="http://www.w3.org/2001/vcard-rdf/3.0#" xmlns:vCard4="http://www.w3.org/2006/vcard/ns#" xmlns:bqbiol="http://biomodels.net/biology-qualifiers/" xmlns:bqmodel="http://biomodels.net/model-qualifiers/">
            <rdf:Description rdf:about="#M_lglutrna_gln__91__m__93__">
              <bqbiol:is>
                <rdf:Bag>
                  <rdf:li rdf:resource="http://identifiers.org/seed.compound/cpd12828"/>
                  <rdf:li rdf:resource="http://identifiers.org/bigg.metabolite/glutrna_gln"/>
                  <rdf:li rdf:resource="http://identifiers.org/biocyc/META:L-glutamyl-tRNAGln"/>
                  <rdf:li rdf:resource="http://identifiers.org/chebi/CHEBI:29165"/>
                  <rdf:li rdf:resource="http://identifiers.org/kegg.compound/C06112"/>
                  <rdf:li rdf:resource="http://identifiers.org/metanetx.chemical/MNXM731036"/>
                </rdf:Bag>
              </bqbiol:is>
              <bqbiol:hasProperty>
                <rdf:Bag>
                  <rdf:li rdf:resource="http://identifiers.org/sbo/SBO:0000247"/>
                </rdf:Bag>
              </bqbiol:hasProperty>
            </rdf:Description>
          </rdf:RDF>
        </annotation>
      </species>
      <species metaid="M_lglntrna__91__m__93__" sboTerm="SBO:0000247" id="M_lglntrna__91__m__93__" name="Glutaminyl-tRNA(Gln)" compartment="m" hasOnlySubstanceUnits="false" boundaryCondition="false" constant="false" fbc:charge="1" fbc:chemicalFormula="C5H10N2O2R">
        <annotation xmlns:sbml="http://www.sbml.org/sbml/level3/version1/core">
          <rdf:RDF xmlns:rdf="http://www.w3.org/1999/02/22-rdf-syntax-ns#" xmlns:dcterms="http://purl.org/dc/terms/" xmlns:vCard="http://www.w3.org/2001/vcard-rdf/3.0#" xmlns:vCard4="http://www.w3.org/2006/vcard/ns#" xmlns:bqbiol="http://biomodels.net/biology-qualifiers/" xmlns:bqmodel="http://biomodels.net/model-qualifiers/">
            <rdf:Description rdf:about="#M_lglntrna__91__m__93__">
              <bqbiol:is>
                <rdf:Bag>
                  <rdf:li rdf:resource="http://identifiers.org/seed.compound/cpd12060"/>
                  <rdf:li rdf:resource="http://identifiers.org/bigg.metabolite/glntrna"/>
                  <rdf:li rdf:resource="http://identifiers.org/biocyc/META:Charged-GLN-tRNAs"/>
                  <rdf:li rdf:resource="http://identifiers.org/chebi/CHEBI:29166"/>
                  <rdf:li rdf:resource="http://identifiers.org/kegg.compound/C02282"/>
                  <rdf:li rdf:resource="http://identifiers.org/metanetx.chemical/MNXM741204"/>
                </rdf:Bag>
              </bqbiol:is>
              <bqbiol:hasProperty>
                <rdf:Bag>
                  <rdf:li rdf:resource="http://identifiers.org/sbo/SBO:0000247"/>
                </rdf:Bag>
              </bqbiol:hasProperty>
            </rdf:Description>
          </rdf:RDF>
        </annotation>
      </species>
      <species metaid="M_asntrna__91__m__93__" sboTerm="SBO:0000247" id="M_asntrna__91__m__93__" name="L-Asparaginyl-tRNA(Asn)" compartment="m" hasOnlySubstanceUnits="false" boundaryCondition="false" constant="false" fbc:charge="1" fbc:chemicalFormula="C4H8N2O2R">
        <annotation xmlns:sbml="http://www.sbml.org/sbml/level3/version1/core">
          <rdf:RDF xmlns:rdf="http://www.w3.org/1999/02/22-rdf-syntax-ns#" xmlns:dcterms="http://purl.org/dc/terms/" xmlns:vCard="http://www.w3.org/2001/vcard-rdf/3.0#" xmlns:vCard4="http://www.w3.org/2006/vcard/ns#" xmlns:bqbiol="http://biomodels.net/biology-qualifiers/" xmlns:bqmodel="http://biomodels.net/model-qualifiers/">
            <rdf:Description rdf:about="#M_asntrna__91__m__93__">
              <bqbiol:is>
                <rdf:Bag>
                  <rdf:li rdf:resource="http://identifiers.org/seed.compound/cpd12313"/>
                  <rdf:li rdf:resource="http://identifiers.org/bigg.metabolite/asntrna"/>
                  <rdf:li rdf:resource="http://identifiers.org/biocyc/META:Charged-ASN-tRNAs"/>
                  <rdf:li rdf:resource="http://identifiers.org/chebi/CHEBI:29265"/>
                  <rdf:li rdf:resource="http://identifiers.org/kegg.compound/C03402"/>
                  <rdf:li rdf:resource="http://identifiers.org/metanetx.chemical/MNXM741176"/>
                </rdf:Bag>
              </bqbiol:is>
              <bqbiol:hasProperty>
                <rdf:Bag>
                  <rdf:li rdf:resource="http://identifiers.org/sbo/SBO:0000247"/>
                </rdf:Bag>
              </bqbiol:hasProperty>
            </rdf:Description>
          </rdf:RDF>
        </annotation>
      </species>
      <species metaid="M_asptrna_asn__91__m__93__" sboTerm="SBO:0000247" id="M_asptrna_asn__91__m__93__" name="L-Aspartyl-tRNA(Asn)" compartment="m" hasOnlySubstanceUnits="false" boundaryCondition="false" constant="false" fbc:charge="0" fbc:chemicalFormula="C4H6NO3R">
        <annotation xmlns:sbml="http://www.sbml.org/sbml/level3/version1/core">
          <rdf:RDF xmlns:rdf="http://www.w3.org/1999/02/22-rdf-syntax-ns#" xmlns:dcterms="http://purl.org/dc/terms/" xmlns:vCard="http://www.w3.org/2001/vcard-rdf/3.0#" xmlns:vCard4="http://www.w3.org/2006/vcard/ns#" xmlns:bqbiol="http://biomodels.net/biology-qualifiers/" xmlns:bqmodel="http://biomodels.net/model-qualifiers/">
            <rdf:Description rdf:about="#M_asptrna_asn__91__m__93__">
              <bqbiol:is>
                <rdf:Bag>
                  <rdf:li rdf:resource="http://identifiers.org/seed.compound/cpd12829"/>
                  <rdf:li rdf:resource="http://identifiers.org/bigg.metabolite/asptrna_asn"/>
                  <rdf:li rdf:resource="http://identifiers.org/biocyc/META:L-aspartyl-tRNAAsn"/>
                  <rdf:li rdf:resource="http://identifiers.org/chebi/CHEBI:29151"/>
                  <rdf:li rdf:resource="http://identifiers.org/kegg.compound/C06113"/>
                  <rdf:li rdf:resource="http://identifiers.org/metanetx.chemical/MNXM730167"/>
                </rdf:Bag>
              </bqbiol:is>
              <bqbiol:hasProperty>
                <rdf:Bag>
                  <rdf:li rdf:resource="http://identifiers.org/sbo/SBO:0000247"/>
                </rdf:Bag>
              </bqbiol:hasProperty>
            </rdf:Description>
          </rdf:RDF>
        </annotation>
      </species>
      <species metaid="M_trnaasp__91__m__93__" sboTerm="SBO:0000247" id="M_trnaasp__91__m__93__" name="tRNA(Asp)" compartment="m" hasOnlySubstanceUnits="false" boundaryCondition="false" constant="false" fbc:charge="0" fbc:chemicalFormula="HR">
        <annotation xmlns:sbml="http://www.sbml.org/sbml/level3/version1/core">
          <rdf:RDF xmlns:rdf="http://www.w3.org/1999/02/22-rdf-syntax-ns#" xmlns:dcterms="http://purl.org/dc/terms/" xmlns:vCard="http://www.w3.org/2001/vcard-rdf/3.0#" xmlns:vCard4="http://www.w3.org/2006/vcard/ns#" xmlns:bqbiol="http://biomodels.net/biology-qualifiers/" xmlns:bqmodel="http://biomodels.net/model-qualifiers/">
            <rdf:Description rdf:about="#M_trnaasp__91__m__93__">
              <bqbiol:is>
                <rdf:Bag>
                  <rdf:li rdf:resource="http://identifiers.org/seed.compound/cpd11909"/>
                  <rdf:li rdf:resource="http://identifiers.org/seed.compound/cpd22286"/>
                  <rdf:li rdf:resource="http://identifiers.org/bigg.metabolite/trnaasp"/>
                  <rdf:li rdf:resource="http://identifiers.org/biocyc/META:ASP-tRNAs"/>
                  <rdf:li rdf:resource="http://identifiers.org/chebi/CHEBI:29186"/>
                  <rdf:li rdf:resource="http://identifiers.org/kegg.compound/C01638"/>
                  <rdf:li rdf:resource="http://identifiers.org/metanetx.chemical/MNXM90752"/>
                </rdf:Bag>
              </bqbiol:is>
              <bqbiol:hasProperty>
                <rdf:Bag>
                  <rdf:li rdf:resource="http://identifiers.org/sbo/SBO:0000247"/>
                </rdf:Bag>
              </bqbiol:hasProperty>
            </rdf:Description>
          </rdf:RDF>
        </annotation>
      </species>
      <species metaid="M_asptrna__91__m__93__" sboTerm="SBO:0000247" id="M_asptrna__91__m__93__" name="L-Aspartyl-tRNA(Asp)" compartment="m" hasOnlySubstanceUnits="false" boundaryCondition="false" constant="false" fbc:charge="0" fbc:chemicalFormula="C4H6NO3R">
        <annotation xmlns:sbml="http://www.sbml.org/sbml/level3/version1/core">
          <rdf:RDF xmlns:rdf="http://www.w3.org/1999/02/22-rdf-syntax-ns#" xmlns:dcterms="http://purl.org/dc/terms/" xmlns:vCard="http://www.w3.org/2001/vcard-rdf/3.0#" xmlns:vCard4="http://www.w3.org/2006/vcard/ns#" xmlns:bqbiol="http://biomodels.net/biology-qualifiers/" xmlns:bqmodel="http://biomodels.net/model-qualifiers/">
            <rdf:Description rdf:about="#M_asptrna__91__m__93__">
              <bqbiol:is>
                <rdf:Bag>
                  <rdf:li rdf:resource="http://identifiers.org/seed.compound/cpd12226"/>
                  <rdf:li rdf:resource="http://identifiers.org/bigg.metabolite/asptrna"/>
                  <rdf:li rdf:resource="http://identifiers.org/biocyc/META:Charged-ASP-tRNAs"/>
                  <rdf:li rdf:resource="http://identifiers.org/chebi/CHEBI:29158"/>
                  <rdf:li rdf:resource="http://identifiers.org/kegg.compound/C02984"/>
                  <rdf:li rdf:resource="http://identifiers.org/metanetx.chemical/MNXM730166"/>
                </rdf:Bag>
              </bqbiol:is>
              <bqbiol:hasProperty>
                <rdf:Bag>
                  <rdf:li rdf:resource="http://identifiers.org/sbo/SBO:0000247"/>
                </rdf:Bag>
              </bqbiol:hasProperty>
            </rdf:Description>
          </rdf:RDF>
        </annotation>
      </species>
      <species metaid="M_glutrna__91__c__93__" sboTerm="SBO:0000247" id="M_glutrna__91__c__93__" name="trna(glu)" compartment="c" hasOnlySubstanceUnits="false" boundaryCondition="false" constant="false" fbc:charge="0" fbc:chemicalFormula="HR">
        <annotation xmlns:sbml="http://www.sbml.org/sbml/level3/version1/core">
          <rdf:RDF xmlns:rdf="http://www.w3.org/1999/02/22-rdf-syntax-ns#" xmlns:dcterms="http://purl.org/dc/terms/" xmlns:vCard="http://www.w3.org/2001/vcard-rdf/3.0#" xmlns:vCard4="http://www.w3.org/2006/vcard/ns#" xmlns:bqbiol="http://biomodels.net/biology-qualifiers/" xmlns:bqmodel="http://biomodels.net/model-qualifiers/">
            <rdf:Description rdf:about="#M_glutrna__91__c__93__">
              <bqbiol:is>
                <rdf:Bag>
                  <rdf:li rdf:resource="http://identifiers.org/seed.compound/cpd11912"/>
                  <rdf:li rdf:resource="http://identifiers.org/bigg.metabolite/trnaglu"/>
                  <rdf:li rdf:resource="http://identifiers.org/biocyc/META:GLT-tRNAs"/>
                  <rdf:li rdf:resource="http://identifiers.org/chebi/CHEBI:29175"/>
                  <rdf:li rdf:resource="http://identifiers.org/kegg.compound/C01641"/>
                  <rdf:li rdf:resource="http://identifiers.org/metanetx.chemical/MNXM90886"/>
                </rdf:Bag>
              </bqbiol:is>
              <bqbiol:hasProperty>
                <rdf:Bag>
                  <rdf:li rdf:resource="http://identifiers.org/sbo/SBO:0000247"/>
                </rdf:Bag>
              </bqbiol:hasProperty>
            </rdf:Description>
          </rdf:RDF>
        </annotation>
      </species>
      <species metaid="M_lglutrna__91__c__93__" sboTerm="SBO:0000247" id="M_lglutrna__91__c__93__" name="l-glutamyl-trna(glu)" compartment="c" hasOnlySubstanceUnits="false" boundaryCondition="false" constant="false" fbc:charge="0" fbc:chemicalFormula="C5H8NO3R">
        <annotation xmlns:sbml="http://www.sbml.org/sbml/level3/version1/core">
          <rdf:RDF xmlns:rdf="http://www.w3.org/1999/02/22-rdf-syntax-ns#" xmlns:dcterms="http://purl.org/dc/terms/" xmlns:vCard="http://www.w3.org/2001/vcard-rdf/3.0#" xmlns:vCard4="http://www.w3.org/2006/vcard/ns#" xmlns:bqbiol="http://biomodels.net/biology-qualifiers/" xmlns:bqmodel="http://biomodels.net/model-qualifiers/">
            <rdf:Description rdf:about="#M_lglutrna__91__c__93__">
              <bqbiol:is>
                <rdf:Bag>
                  <rdf:li rdf:resource="http://identifiers.org/seed.compound/cpd12227"/>
                  <rdf:li rdf:resource="http://identifiers.org/bigg.metabolite/glutrna"/>
                  <rdf:li rdf:resource="http://identifiers.org/biocyc/META:Charged-GLT-tRNAs"/>
                  <rdf:li rdf:resource="http://identifiers.org/chebi/CHEBI:29157"/>
                  <rdf:li rdf:resource="http://identifiers.org/kegg.compound/C02987"/>
                  <rdf:li rdf:resource="http://identifiers.org/metanetx.chemical/MNXM731035"/>
                </rdf:Bag>
              </bqbiol:is>
              <bqbiol:hasProperty>
                <rdf:Bag>
                  <rdf:li rdf:resource="http://identifiers.org/sbo/SBO:0000247"/>
                </rdf:Bag>
              </bqbiol:hasProperty>
            </rdf:Description>
          </rdf:RDF>
        </annotation>
      </species>
      <species metaid="M_glntrna__91__m__93__" sboTerm="SBO:0000247" id="M_glntrna__91__m__93__" name="trna(gln)" compartment="m" hasOnlySubstanceUnits="false" boundaryCondition="false" constant="false" fbc:charge="0" fbc:chemicalFormula="HR">
        <annotation xmlns:sbml="http://www.sbml.org/sbml/level3/version1/core">
          <rdf:RDF xmlns:rdf="http://www.w3.org/1999/02/22-rdf-syntax-ns#" xmlns:dcterms="http://purl.org/dc/terms/" xmlns:vCard="http://www.w3.org/2001/vcard-rdf/3.0#" xmlns:vCard4="http://www.w3.org/2006/vcard/ns#" xmlns:bqbiol="http://biomodels.net/biology-qualifiers/" xmlns:bqmodel="http://biomodels.net/model-qualifiers/">
            <rdf:Description rdf:about="#M_glntrna__91__m__93__">
              <bqbiol:is>
                <rdf:Bag>
                  <rdf:li rdf:resource="http://identifiers.org/seed.compound/cpd11911"/>
                  <rdf:li rdf:resource="http://identifiers.org/seed.compound/cpd27100"/>
                  <rdf:li rdf:resource="http://identifiers.org/bigg.metabolite/trnagln"/>
                  <rdf:li rdf:resource="http://identifiers.org/biocyc/META:GLN-tRNAs"/>
                  <rdf:li rdf:resource="http://identifiers.org/chebi/CHEBI:29168"/>
                  <rdf:li rdf:resource="http://identifiers.org/kegg.compound/C01640"/>
                  <rdf:li rdf:resource="http://identifiers.org/metanetx.chemical/MNXM71"/>
                </rdf:Bag>
              </bqbiol:is>
              <bqbiol:hasProperty>
                <rdf:Bag>
                  <rdf:li rdf:resource="http://identifiers.org/sbo/SBO:0000247"/>
                </rdf:Bag>
              </bqbiol:hasProperty>
            </rdf:Description>
          </rdf:RDF>
        </annotation>
      </species>
      <species metaid="M_trnaasn__91__m__93__" sboTerm="SBO:0000247" id="M_trnaasn__91__m__93__" name="tRNA(Asn)" compartment="m" hasOnlySubstanceUnits="false" boundaryCondition="false" constant="false" fbc:charge="0" fbc:chemicalFormula="HR">
        <annotation xmlns:sbml="http://www.sbml.org/sbml/level3/version1/core">
          <rdf:RDF xmlns:rdf="http://www.w3.org/1999/02/22-rdf-syntax-ns#" xmlns:dcterms="http://purl.org/dc/terms/" xmlns:vCard="http://www.w3.org/2001/vcard-rdf/3.0#" xmlns:vCard4="http://www.w3.org/2006/vcard/ns#" xmlns:bqbiol="http://biomodels.net/biology-qualifiers/" xmlns:bqmodel="http://biomodels.net/model-qualifiers/">
            <rdf:Description rdf:about="#M_trnaasn__91__m__93__">
              <bqbiol:is>
                <rdf:Bag>
                  <rdf:li rdf:resource="http://identifiers.org/seed.compound/cpd11908"/>
                  <rdf:li rdf:resource="http://identifiers.org/seed.compound/cpd22284"/>
                  <rdf:li rdf:resource="http://identifiers.org/bigg.metabolite/trnaasn"/>
                  <rdf:li rdf:resource="http://identifiers.org/biocyc/META:ASN-tRNAs"/>
                  <rdf:li rdf:resource="http://identifiers.org/chebi/CHEBI:29172"/>
                  <rdf:li rdf:resource="http://identifiers.org/kegg.compound/C01637"/>
                  <rdf:li rdf:resource="http://identifiers.org/metanetx.chemical/MNXM90665"/>
                </rdf:Bag>
              </bqbiol:is>
              <bqbiol:hasProperty>
                <rdf:Bag>
                  <rdf:li rdf:resource="http://identifiers.org/sbo/SBO:0000247"/>
                </rdf:Bag>
              </bqbiol:hasProperty>
            </rdf:Description>
          </rdf:RDF>
        </annotation>
      </species>
      <species metaid="M_trnaala__91__m__93__" sboTerm="SBO:0000247" id="M_trnaala__91__m__93__" name="tRNA(Ala)" compartment="m" hasOnlySubstanceUnits="false" boundaryCondition="false" constant="false" fbc:charge="0" fbc:chemicalFormula="HR">
        <annotation xmlns:sbml="http://www.sbml.org/sbml/level3/version1/core">
          <rdf:RDF xmlns:rdf="http://www.w3.org/1999/02/22-rdf-syntax-ns#" xmlns:dcterms="http://purl.org/dc/terms/" xmlns:vCard="http://www.w3.org/2001/vcard-rdf/3.0#" xmlns:vCard4="http://www.w3.org/2006/vcard/ns#" xmlns:bqbiol="http://biomodels.net/biology-qualifiers/" xmlns:bqmodel="http://biomodels.net/model-qualifiers/">
            <rdf:Description rdf:about="#M_trnaala__91__m__93__">
              <bqbiol:is>
                <rdf:Bag>
                  <rdf:li rdf:resource="http://identifiers.org/seed.compound/cpd11906"/>
                  <rdf:li rdf:resource="http://identifiers.org/seed.compound/cpd22249"/>
                  <rdf:li rdf:resource="http://identifiers.org/bigg.metabolite/trnaala"/>
                  <rdf:li rdf:resource="http://identifiers.org/biocyc/META:ALA-tRNAs"/>
                  <rdf:li rdf:resource="http://identifiers.org/chebi/CHEBI:29170"/>
                  <rdf:li rdf:resource="http://identifiers.org/kegg.compound/C01635"/>
                  <rdf:li rdf:resource="http://identifiers.org/metanetx.chemical/MNXM89576"/>
                </rdf:Bag>
              </bqbiol:is>
              <bqbiol:hasProperty>
                <rdf:Bag>
                  <rdf:li rdf:resource="http://identifiers.org/sbo/SBO:0000247"/>
                </rdf:Bag>
              </bqbiol:hasProperty>
            </rdf:Description>
          </rdf:RDF>
        </annotation>
      </species>
      <species metaid="M_alanyltrna__91__m__93__" sboTerm="SBO:0000247" id="M_alanyltrna__91__m__93__" name="L-Alanyl-tRNA" compartment="m" hasOnlySubstanceUnits="false" boundaryCondition="false" constant="false" fbc:charge="1" fbc:chemicalFormula="C3H7NOR">
        <annotation xmlns:sbml="http://www.sbml.org/sbml/level3/version1/core">
          <rdf:RDF xmlns:rdf="http://www.w3.org/1999/02/22-rdf-syntax-ns#" xmlns:dcterms="http://purl.org/dc/terms/" xmlns:vCard="http://www.w3.org/2001/vcard-rdf/3.0#" xmlns:vCard4="http://www.w3.org/2006/vcard/ns#" xmlns:bqbiol="http://biomodels.net/biology-qualifiers/" xmlns:bqmodel="http://biomodels.net/model-qualifiers/">
            <rdf:Description rdf:about="#M_alanyltrna__91__m__93__">
              <bqbiol:is>
                <rdf:Bag>
                  <rdf:li rdf:resource="http://identifiers.org/seed.compound/cpd11770"/>
                  <rdf:li rdf:resource="http://identifiers.org/bigg.metabolite/alatrna"/>
                  <rdf:li rdf:resource="http://identifiers.org/biocyc/META:Charged-ALA-tRNAs"/>
                  <rdf:li rdf:resource="http://identifiers.org/chebi/CHEBI:17732"/>
                  <rdf:li rdf:resource="http://identifiers.org/kegg.compound/C00886"/>
                  <rdf:li rdf:resource="http://identifiers.org/metanetx.chemical/MNXM741304"/>
                </rdf:Bag>
              </bqbiol:is>
              <bqbiol:hasProperty>
                <rdf:Bag>
                  <rdf:li rdf:resource="http://identifiers.org/sbo/SBO:0000247"/>
                </rdf:Bag>
              </bqbiol:hasProperty>
            </rdf:Description>
          </rdf:RDF>
        </annotation>
      </species>
      <species metaid="M_trnasec__91__c__93__" sboTerm="SBO:0000247" id="M_trnasec__91__c__93__" name="tRNA(Sec)" compartment="c" hasOnlySubstanceUnits="false" boundaryCondition="false" constant="false" fbc:charge="0" fbc:chemicalFormula="HR">
        <annotation xmlns:sbml="http://www.sbml.org/sbml/level3/version1/core">
          <rdf:RDF xmlns:rdf="http://www.w3.org/1999/02/22-rdf-syntax-ns#" xmlns:dcterms="http://purl.org/dc/terms/" xmlns:vCard="http://www.w3.org/2001/vcard-rdf/3.0#" xmlns:vCard4="http://www.w3.org/2006/vcard/ns#" xmlns:bqbiol="http://biomodels.net/biology-qualifiers/" xmlns:bqmodel="http://biomodels.net/model-qualifiers/">
            <rdf:Description rdf:about="#M_trnasec__91__c__93__">
              <bqbiol:is>
                <rdf:Bag>
                  <rdf:li rdf:resource="http://identifiers.org/seed.compound/cpd16440"/>
                  <rdf:li rdf:resource="http://identifiers.org/bigg.metabolite/trnasecys"/>
                  <rdf:li rdf:resource="http://identifiers.org/biocyc/META:tRNA-Sec"/>
                  <rdf:li rdf:resource="http://identifiers.org/chebi/CHEBI:29264"/>
                  <rdf:li rdf:resource="http://identifiers.org/kegg.compound/C16636"/>
                  <rdf:li rdf:resource="http://identifiers.org/metanetx.chemical/MNXM96150"/>
                </rdf:Bag>
              </bqbiol:is>
              <bqbiol:hasProperty>
                <rdf:Bag>
                  <rdf:li rdf:resource="http://identifiers.org/sbo/SBO:0000247"/>
                </rdf:Bag>
              </bqbiol:hasProperty>
            </rdf:Description>
          </rdf:RDF>
        </annotation>
      </species>
      <species metaid="M_sertrnasec__91__c__93__" sboTerm="SBO:0000247" id="M_sertrnasec__91__c__93__" name="L-Seryl-tRNA(Sec)" compartment="c" hasOnlySubstanceUnits="false" boundaryCondition="false" constant="false" fbc:charge="1" fbc:chemicalFormula="C3H7NO2R">
        <annotation xmlns:sbml="http://www.sbml.org/sbml/level3/version1/core">
          <rdf:RDF xmlns:rdf="http://www.w3.org/1999/02/22-rdf-syntax-ns#" xmlns:dcterms="http://purl.org/dc/terms/" xmlns:vCard="http://www.w3.org/2001/vcard-rdf/3.0#" xmlns:vCard4="http://www.w3.org/2006/vcard/ns#" xmlns:bqbiol="http://biomodels.net/biology-qualifiers/" xmlns:bqmodel="http://biomodels.net/model-qualifiers/">
            <rdf:Description rdf:about="#M_sertrnasec__91__c__93__">
              <bqbiol:is>
                <rdf:Bag>
                  <rdf:li rdf:resource="http://identifiers.org/seed.compound/cpd15565"/>
                  <rdf:li rdf:resource="http://identifiers.org/bigg.metabolite/sertrna_sec"/>
                  <rdf:li rdf:resource="http://identifiers.org/biocyc/META:charged-selC-tRNA"/>
                  <rdf:li rdf:resource="http://identifiers.org/chebi/CHEBI:13170"/>
                  <rdf:li rdf:resource="http://identifiers.org/chebi/CHEBI:74589"/>
                  <rdf:li rdf:resource="http://identifiers.org/kegg.compound/C06481"/>
                  <rdf:li rdf:resource="http://identifiers.org/metanetx.chemical/MNXM90476"/>
                </rdf:Bag>
              </bqbiol:is>
              <bqbiol:hasProperty>
                <rdf:Bag>
                  <rdf:li rdf:resource="http://identifiers.org/sbo/SBO:0000247"/>
                </rdf:Bag>
              </bqbiol:hasProperty>
            </rdf:Description>
          </rdf:RDF>
        </annotation>
      </species>
      <species metaid="M_trnaser__91__m__93__" sboTerm="SBO:0000247" id="M_trnaser__91__m__93__" name="tRNA(Ser)" compartment="m" hasOnlySubstanceUnits="false" boundaryCondition="false" constant="false" fbc:charge="0" fbc:chemicalFormula="HR">
        <annotation xmlns:sbml="http://www.sbml.org/sbml/level3/version1/core">
          <rdf:RDF xmlns:rdf="http://www.w3.org/1999/02/22-rdf-syntax-ns#" xmlns:dcterms="http://purl.org/dc/terms/" xmlns:vCard="http://www.w3.org/2001/vcard-rdf/3.0#" xmlns:vCard4="http://www.w3.org/2006/vcard/ns#" xmlns:bqbiol="http://biomodels.net/biology-qualifiers/" xmlns:bqmodel="http://biomodels.net/model-qualifiers/">
            <rdf:Description rdf:about="#M_trnaser__91__m__93__">
              <bqbiol:is>
                <rdf:Bag>
                  <rdf:li rdf:resource="http://identifiers.org/seed.compound/cpd11921"/>
                  <rdf:li rdf:resource="http://identifiers.org/seed.compound/cpd28152"/>
                  <rdf:li rdf:resource="http://identifiers.org/bigg.metabolite/trnaser"/>
                  <rdf:li rdf:resource="http://identifiers.org/biocyc/META:SER-tRNAs"/>
                  <rdf:li rdf:resource="http://identifiers.org/chebi/CHEBI:29179"/>
                  <rdf:li rdf:resource="http://identifiers.org/kegg.compound/C01650"/>
                  <rdf:li rdf:resource="http://identifiers.org/metanetx.chemical/MNXM91028"/>
                </rdf:Bag>
              </bqbiol:is>
              <bqbiol:hasProperty>
                <rdf:Bag>
                  <rdf:li rdf:resource="http://identifiers.org/sbo/SBO:0000247"/>
                </rdf:Bag>
              </bqbiol:hasProperty>
            </rdf:Description>
          </rdf:RDF>
        </annotation>
      </species>
      <species metaid="M_trnasec__91__m__93__" sboTerm="SBO:0000247" id="M_trnasec__91__m__93__" name="tRNA(Sec)" compartment="m" hasOnlySubstanceUnits="false" boundaryCondition="false" constant="false" fbc:charge="0" fbc:chemicalFormula="HR">
        <annotation xmlns:sbml="http://www.sbml.org/sbml/level3/version1/core">
          <rdf:RDF xmlns:rdf="http://www.w3.org/1999/02/22-rdf-syntax-ns#" xmlns:dcterms="http://purl.org/dc/terms/" xmlns:vCard="http://www.w3.org/2001/vcard-rdf/3.0#" xmlns:vCard4="http://www.w3.org/2006/vcard/ns#" xmlns:bqbiol="http://biomodels.net/biology-qualifiers/" xmlns:bqmodel="http://biomodels.net/model-qualifiers/">
            <rdf:Description rdf:about="#M_trnasec__91__m__93__">
              <bqbiol:is>
                <rdf:Bag>
                  <rdf:li rdf:resource="http://identifiers.org/seed.compound/cpd16440"/>
                  <rdf:li rdf:resource="http://identifiers.org/bigg.metabolite/trnasecys"/>
                  <rdf:li rdf:resource="http://identifiers.org/biocyc/META:tRNA-Sec"/>
                  <rdf:li rdf:resource="http://identifiers.org/chebi/CHEBI:29264"/>
                  <rdf:li rdf:resource="http://identifiers.org/kegg.compound/C16636"/>
                  <rdf:li rdf:resource="http://identifiers.org/metanetx.chemical/MNXM96150"/>
                </rdf:Bag>
              </bqbiol:is>
              <bqbiol:hasProperty>
                <rdf:Bag>
                  <rdf:li rdf:resource="http://identifiers.org/sbo/SBO:0000247"/>
                </rdf:Bag>
              </bqbiol:hasProperty>
            </rdf:Description>
          </rdf:RDF>
        </annotation>
      </species>
      <species metaid="M_sertrnasec__91__m__93__" sboTerm="SBO:0000247" id="M_sertrnasec__91__m__93__" name="L-Seryl-tRNA(Sec)" compartment="m" hasOnlySubstanceUnits="false" boundaryCondition="false" constant="false" fbc:charge="1" fbc:chemicalFormula="C3H7NO2R">
        <annotation xmlns:sbml="http://www.sbml.org/sbml/level3/version1/core">
          <rdf:RDF xmlns:rdf="http://www.w3.org/1999/02/22-rdf-syntax-ns#" xmlns:dcterms="http://purl.org/dc/terms/" xmlns:vCard="http://www.w3.org/2001/vcard-rdf/3.0#" xmlns:vCard4="http://www.w3.org/2006/vcard/ns#" xmlns:bqbiol="http://biomodels.net/biology-qualifiers/" xmlns:bqmodel="http://biomodels.net/model-qualifiers/">
            <rdf:Description rdf:about="#M_sertrnasec__91__m__93__">
              <bqbiol:is>
                <rdf:Bag>
                  <rdf:li rdf:resource="http://identifiers.org/seed.compound/cpd15565"/>
                  <rdf:li rdf:resource="http://identifiers.org/bigg.metabolite/sertrna_sec"/>
                  <rdf:li rdf:resource="http://identifiers.org/biocyc/META:charged-selC-tRNA"/>
                  <rdf:li rdf:resource="http://identifiers.org/chebi/CHEBI:13170"/>
                  <rdf:li rdf:resource="http://identifiers.org/chebi/CHEBI:74589"/>
                  <rdf:li rdf:resource="http://identifiers.org/kegg.compound/C06481"/>
                  <rdf:li rdf:resource="http://identifiers.org/metanetx.chemical/MNXM90476"/>
                </rdf:Bag>
              </bqbiol:is>
              <bqbiol:hasProperty>
                <rdf:Bag>
                  <rdf:li rdf:resource="http://identifiers.org/sbo/SBO:0000247"/>
                </rdf:Bag>
              </bqbiol:hasProperty>
            </rdf:Description>
          </rdf:RDF>
        </annotation>
      </species>
      <species metaid="M_trnagly__91__m__93__" sboTerm="SBO:0000247" id="M_trnagly__91__m__93__" name="tRNA(Gly)" compartment="m" hasOnlySubstanceUnits="false" boundaryCondition="false" constant="false" fbc:charge="0" fbc:chemicalFormula="HR">
        <annotation xmlns:sbml="http://www.sbml.org/sbml/level3/version1/core">
          <rdf:RDF xmlns:rdf="http://www.w3.org/1999/02/22-rdf-syntax-ns#" xmlns:dcterms="http://purl.org/dc/terms/" xmlns:vCard="http://www.w3.org/2001/vcard-rdf/3.0#" xmlns:vCard4="http://www.w3.org/2006/vcard/ns#" xmlns:bqbiol="http://biomodels.net/biology-qualifiers/" xmlns:bqmodel="http://biomodels.net/model-qualifiers/">
            <rdf:Description rdf:about="#M_trnagly__91__m__93__">
              <bqbiol:is>
                <rdf:Bag>
                  <rdf:li rdf:resource="http://identifiers.org/seed.compound/cpd11913"/>
                  <rdf:li rdf:resource="http://identifiers.org/seed.compound/cpd27116"/>
                  <rdf:li rdf:resource="http://identifiers.org/bigg.metabolite/trnagly"/>
                  <rdf:li rdf:resource="http://identifiers.org/biocyc/META:GLY-tRNAs"/>
                  <rdf:li rdf:resource="http://identifiers.org/chebi/CHEBI:29176"/>
                  <rdf:li rdf:resource="http://identifiers.org/kegg.compound/C01642"/>
                  <rdf:li rdf:resource="http://identifiers.org/metanetx.chemical/MNXM90340"/>
                </rdf:Bag>
              </bqbiol:is>
              <bqbiol:hasProperty>
                <rdf:Bag>
                  <rdf:li rdf:resource="http://identifiers.org/sbo/SBO:0000247"/>
                </rdf:Bag>
              </bqbiol:hasProperty>
            </rdf:Description>
          </rdf:RDF>
        </annotation>
      </species>
      <species metaid="M_glycyltrna__91__m__93__" sboTerm="SBO:0000247" id="M_glycyltrna__91__m__93__" name="Glycyl-tRNA(Gly)" compartment="m" hasOnlySubstanceUnits="false" boundaryCondition="false" constant="false" fbc:charge="1" fbc:chemicalFormula="C2H5NOR">
        <annotation xmlns:sbml="http://www.sbml.org/sbml/level3/version1/core">
          <rdf:RDF xmlns:rdf="http://www.w3.org/1999/02/22-rdf-syntax-ns#" xmlns:dcterms="http://purl.org/dc/terms/" xmlns:vCard="http://www.w3.org/2001/vcard-rdf/3.0#" xmlns:vCard4="http://www.w3.org/2006/vcard/ns#" xmlns:bqbiol="http://biomodels.net/biology-qualifiers/" xmlns:bqmodel="http://biomodels.net/model-qualifiers/">
            <rdf:Description rdf:about="#M_glycyltrna__91__m__93__">
              <bqbiol:is>
                <rdf:Bag>
                  <rdf:li rdf:resource="http://identifiers.org/seed.compound/cpd12100"/>
                  <rdf:li rdf:resource="http://identifiers.org/bigg.metabolite/glytrna"/>
                  <rdf:li rdf:resource="http://identifiers.org/biocyc/META:Charged-GLY-tRNAs"/>
                  <rdf:li rdf:resource="http://identifiers.org/chebi/CHEBI:29156"/>
                  <rdf:li rdf:resource="http://identifiers.org/kegg.compound/C02412"/>
                  <rdf:li rdf:resource="http://identifiers.org/metanetx.chemical/MNXM741181"/>
                </rdf:Bag>
              </bqbiol:is>
              <bqbiol:hasProperty>
                <rdf:Bag>
                  <rdf:li rdf:resource="http://identifiers.org/sbo/SBO:0000247"/>
                </rdf:Bag>
              </bqbiol:hasProperty>
            </rdf:Description>
          </rdf:RDF>
        </annotation>
      </species>
      <species metaid="M_trnathr__91__m__93__" sboTerm="SBO:0000247" id="M_trnathr__91__m__93__" name="tRNA(Thr)" compartment="m" hasOnlySubstanceUnits="false" boundaryCondition="false" constant="false" fbc:charge="0" fbc:chemicalFormula="HR">
        <annotation xmlns:sbml="http://www.sbml.org/sbml/level3/version1/core">
          <rdf:RDF xmlns:rdf="http://www.w3.org/1999/02/22-rdf-syntax-ns#" xmlns:dcterms="http://purl.org/dc/terms/" xmlns:vCard="http://www.w3.org/2001/vcard-rdf/3.0#" xmlns:vCard4="http://www.w3.org/2006/vcard/ns#" xmlns:bqbiol="http://biomodels.net/biology-qualifiers/" xmlns:bqmodel="http://biomodels.net/model-qualifiers/">
            <rdf:Description rdf:about="#M_trnathr__91__m__93__">
              <bqbiol:is>
                <rdf:Bag>
                  <rdf:li rdf:resource="http://identifiers.org/seed.compound/cpd11922"/>
                  <rdf:li rdf:resource="http://identifiers.org/seed.compound/cpd28225"/>
                  <rdf:li rdf:resource="http://identifiers.org/bigg.metabolite/trnathr"/>
                  <rdf:li rdf:resource="http://identifiers.org/biocyc/META:THR-tRNAs"/>
                  <rdf:li rdf:resource="http://identifiers.org/chebi/CHEBI:29180"/>
                  <rdf:li rdf:resource="http://identifiers.org/kegg.compound/C01651"/>
                  <rdf:li rdf:resource="http://identifiers.org/metanetx.chemical/MNXM90883"/>
                </rdf:Bag>
              </bqbiol:is>
              <bqbiol:hasProperty>
                <rdf:Bag>
                  <rdf:li rdf:resource="http://identifiers.org/sbo/SBO:0000247"/>
                </rdf:Bag>
              </bqbiol:hasProperty>
            </rdf:Description>
          </rdf:RDF>
        </annotation>
      </species>
      <species metaid="M_thrtrna__91__m__93__" sboTerm="SBO:0000247" id="M_thrtrna__91__m__93__" name="L-Threonyl-tRNA(Thr)" compartment="m" hasOnlySubstanceUnits="false" boundaryCondition="false" constant="false" fbc:charge="1" fbc:chemicalFormula="C4H9NO2R">
        <annotation xmlns:sbml="http://www.sbml.org/sbml/level3/version1/core">
          <rdf:RDF xmlns:rdf="http://www.w3.org/1999/02/22-rdf-syntax-ns#" xmlns:dcterms="http://purl.org/dc/terms/" xmlns:vCard="http://www.w3.org/2001/vcard-rdf/3.0#" xmlns:vCard4="http://www.w3.org/2006/vcard/ns#" xmlns:bqbiol="http://biomodels.net/biology-qualifiers/" xmlns:bqmodel="http://biomodels.net/model-qualifiers/">
            <rdf:Description rdf:about="#M_thrtrna__91__m__93__">
              <bqbiol:is>
                <rdf:Bag>
                  <rdf:li rdf:resource="http://identifiers.org/seed.compound/cpd12229"/>
                  <rdf:li rdf:resource="http://identifiers.org/bigg.metabolite/thrtrna"/>
                  <rdf:li rdf:resource="http://identifiers.org/biocyc/META:Charged-THR-tRNAs"/>
                  <rdf:li rdf:resource="http://identifiers.org/chebi/CHEBI:29163"/>
                  <rdf:li rdf:resource="http://identifiers.org/kegg.compound/C02992"/>
                  <rdf:li rdf:resource="http://identifiers.org/metanetx.chemical/MNXM741233"/>
                </rdf:Bag>
              </bqbiol:is>
              <bqbiol:hasProperty>
                <rdf:Bag>
                  <rdf:li rdf:resource="http://identifiers.org/sbo/SBO:0000247"/>
                </rdf:Bag>
              </bqbiol:hasProperty>
            </rdf:Description>
          </rdf:RDF>
        </annotation>
      </species>
      <species metaid="M_trnacys__91__m__93__" sboTerm="SBO:0000247" id="M_trnacys__91__m__93__" name="tRNA(Cys)" compartment="m" hasOnlySubstanceUnits="false" boundaryCondition="false" constant="false" fbc:charge="0" fbc:chemicalFormula="HR">
        <annotation xmlns:sbml="http://www.sbml.org/sbml/level3/version1/core">
          <rdf:RDF xmlns:rdf="http://www.w3.org/1999/02/22-rdf-syntax-ns#" xmlns:dcterms="http://purl.org/dc/terms/" xmlns:vCard="http://www.w3.org/2001/vcard-rdf/3.0#" xmlns:vCard4="http://www.w3.org/2006/vcard/ns#" xmlns:bqbiol="http://biomodels.net/biology-qualifiers/" xmlns:bqmodel="http://biomodels.net/model-qualifiers/">
            <rdf:Description rdf:about="#M_trnacys__91__m__93__">
              <bqbiol:is>
                <rdf:Bag>
                  <rdf:li rdf:resource="http://identifiers.org/seed.compound/cpd11910"/>
                  <rdf:li rdf:resource="http://identifiers.org/seed.compound/cpd26668"/>
                  <rdf:li rdf:resource="http://identifiers.org/bigg.metabolite/trnacys"/>
                  <rdf:li rdf:resource="http://identifiers.org/biocyc/META:CYS-tRNAs"/>
                  <rdf:li rdf:resource="http://identifiers.org/chebi/CHEBI:29167"/>
                  <rdf:li rdf:resource="http://identifiers.org/kegg.compound/C01639"/>
                  <rdf:li rdf:resource="http://identifiers.org/metanetx.chemical/MNXM162355"/>
                </rdf:Bag>
              </bqbiol:is>
              <bqbiol:hasProperty>
                <rdf:Bag>
                  <rdf:li rdf:resource="http://identifiers.org/sbo/SBO:0000247"/>
                </rdf:Bag>
              </bqbiol:hasProperty>
            </rdf:Description>
          </rdf:RDF>
        </annotation>
      </species>
      <species metaid="M_lcystrna__91__m__93__" sboTerm="SBO:0000247" id="M_lcystrna__91__m__93__" name="L-Cysteinyl-tRNA(Cys)" compartment="m" hasOnlySubstanceUnits="false" boundaryCondition="false" constant="false" fbc:charge="1" fbc:chemicalFormula="C3H7NOSR">
        <annotation xmlns:sbml="http://www.sbml.org/sbml/level3/version1/core">
          <rdf:RDF xmlns:rdf="http://www.w3.org/1999/02/22-rdf-syntax-ns#" xmlns:dcterms="http://purl.org/dc/terms/" xmlns:vCard="http://www.w3.org/2001/vcard-rdf/3.0#" xmlns:vCard4="http://www.w3.org/2006/vcard/ns#" xmlns:bqbiol="http://biomodels.net/biology-qualifiers/" xmlns:bqmodel="http://biomodels.net/model-qualifiers/">
            <rdf:Description rdf:about="#M_lcystrna__91__m__93__">
              <bqbiol:is>
                <rdf:Bag>
                  <rdf:li rdf:resource="http://identifiers.org/seed.compound/cpd12255"/>
                  <rdf:li rdf:resource="http://identifiers.org/bigg.metabolite/cystrna"/>
                  <rdf:li rdf:resource="http://identifiers.org/biocyc/META:Charged-CYS-tRNAs"/>
                  <rdf:li rdf:resource="http://identifiers.org/chebi/CHEBI:74764"/>
                  <rdf:li rdf:resource="http://identifiers.org/kegg.compound/C03125"/>
                  <rdf:li rdf:resource="http://identifiers.org/metanetx.chemical/MNXM729657"/>
                </rdf:Bag>
              </bqbiol:is>
              <bqbiol:hasProperty>
                <rdf:Bag>
                  <rdf:li rdf:resource="http://identifiers.org/sbo/SBO:0000247"/>
                </rdf:Bag>
              </bqbiol:hasProperty>
            </rdf:Description>
          </rdf:RDF>
        </annotation>
      </species>
      <species metaid="M_trnaleu__91__m__93__" sboTerm="SBO:0000247" id="M_trnaleu__91__m__93__" name="tRNA(Leu)" compartment="m" hasOnlySubstanceUnits="false" boundaryCondition="false" constant="false" fbc:charge="0" fbc:chemicalFormula="HR">
        <annotation xmlns:sbml="http://www.sbml.org/sbml/level3/version1/core">
          <rdf:RDF xmlns:rdf="http://www.w3.org/1999/02/22-rdf-syntax-ns#" xmlns:dcterms="http://purl.org/dc/terms/" xmlns:vCard="http://www.w3.org/2001/vcard-rdf/3.0#" xmlns:vCard4="http://www.w3.org/2006/vcard/ns#" xmlns:bqbiol="http://biomodels.net/biology-qualifiers/" xmlns:bqmodel="http://biomodels.net/model-qualifiers/">
            <rdf:Description rdf:about="#M_trnaleu__91__m__93__">
              <bqbiol:is>
                <rdf:Bag>
                  <rdf:li rdf:resource="http://identifiers.org/seed.compound/cpd11916"/>
                  <rdf:li rdf:resource="http://identifiers.org/seed.compound/cpd27383"/>
                  <rdf:li rdf:resource="http://identifiers.org/bigg.metabolite/trnaleu"/>
                  <rdf:li rdf:resource="http://identifiers.org/biocyc/META:LEU-tRNAs"/>
                  <rdf:li rdf:resource="http://identifiers.org/chebi/CHEBI:29169"/>
                  <rdf:li rdf:resource="http://identifiers.org/kegg.compound/C01645"/>
                  <rdf:li rdf:resource="http://identifiers.org/metanetx.chemical/MNXM90880"/>
                </rdf:Bag>
              </bqbiol:is>
              <bqbiol:hasProperty>
                <rdf:Bag>
                  <rdf:li rdf:resource="http://identifiers.org/sbo/SBO:0000247"/>
                </rdf:Bag>
              </bqbiol:hasProperty>
            </rdf:Description>
          </rdf:RDF>
        </annotation>
      </species>
      <species metaid="M_leutrna__91__m__93__" sboTerm="SBO:0000247" id="M_leutrna__91__m__93__" name="L-Leucyl-tRNA(Leu)" compartment="m" hasOnlySubstanceUnits="false" boundaryCondition="false" constant="false" fbc:charge="1" fbc:chemicalFormula="C6H13NOR">
        <annotation xmlns:sbml="http://www.sbml.org/sbml/level3/version1/core">
          <rdf:RDF xmlns:rdf="http://www.w3.org/1999/02/22-rdf-syntax-ns#" xmlns:dcterms="http://purl.org/dc/terms/" xmlns:vCard="http://www.w3.org/2001/vcard-rdf/3.0#" xmlns:vCard4="http://www.w3.org/2006/vcard/ns#" xmlns:bqbiol="http://biomodels.net/biology-qualifiers/" xmlns:bqmodel="http://biomodels.net/model-qualifiers/">
            <rdf:Description rdf:about="#M_leutrna__91__m__93__">
              <bqbiol:is>
                <rdf:Bag>
                  <rdf:li rdf:resource="http://identifiers.org/seed.compound/cpd12003"/>
                  <rdf:li rdf:resource="http://identifiers.org/bigg.metabolite/leutrna"/>
                  <rdf:li rdf:resource="http://identifiers.org/biocyc/META:Charged-LEU-tRNAs"/>
                  <rdf:li rdf:resource="http://identifiers.org/chebi/CHEBI:16624"/>
                  <rdf:li rdf:resource="http://identifiers.org/kegg.compound/C02047"/>
                  <rdf:li rdf:resource="http://identifiers.org/metanetx.chemical/MNXM739504"/>
                </rdf:Bag>
              </bqbiol:is>
              <bqbiol:hasProperty>
                <rdf:Bag>
                  <rdf:li rdf:resource="http://identifiers.org/sbo/SBO:0000247"/>
                </rdf:Bag>
              </bqbiol:hasProperty>
            </rdf:Description>
          </rdf:RDF>
        </annotation>
      </species>
      <species metaid="M_trnaile__91__m__93__" sboTerm="SBO:0000247" id="M_trnaile__91__m__93__" name="tRNA(Ile)" compartment="m" hasOnlySubstanceUnits="false" boundaryCondition="false" constant="false" fbc:charge="0" fbc:chemicalFormula="HR">
        <annotation xmlns:sbml="http://www.sbml.org/sbml/level3/version1/core">
          <rdf:RDF xmlns:rdf="http://www.w3.org/1999/02/22-rdf-syntax-ns#" xmlns:dcterms="http://purl.org/dc/terms/" xmlns:vCard="http://www.w3.org/2001/vcard-rdf/3.0#" xmlns:vCard4="http://www.w3.org/2006/vcard/ns#" xmlns:bqbiol="http://biomodels.net/biology-qualifiers/" xmlns:bqmodel="http://biomodels.net/model-qualifiers/">
            <rdf:Description rdf:about="#M_trnaile__91__m__93__">
              <bqbiol:is>
                <rdf:Bag>
                  <rdf:li rdf:resource="http://identifiers.org/seed.compound/cpd11915"/>
                  <rdf:li rdf:resource="http://identifiers.org/seed.compound/cpd27269"/>
                  <rdf:li rdf:resource="http://identifiers.org/bigg.metabolite/trnaile"/>
                  <rdf:li rdf:resource="http://identifiers.org/biocyc/META:ILE-tRNAs"/>
                  <rdf:li rdf:resource="http://identifiers.org/chebi/CHEBI:29174"/>
                  <rdf:li rdf:resource="http://identifiers.org/kegg.compound/C01644"/>
                  <rdf:li rdf:resource="http://identifiers.org/metanetx.chemical/MNXM90879"/>
                </rdf:Bag>
              </bqbiol:is>
              <bqbiol:hasProperty>
                <rdf:Bag>
                  <rdf:li rdf:resource="http://identifiers.org/sbo/SBO:0000247"/>
                </rdf:Bag>
              </bqbiol:hasProperty>
            </rdf:Description>
          </rdf:RDF>
        </annotation>
      </species>
      <species metaid="M_ileleucyltrna__91__m__93__" sboTerm="SBO:0000247" id="M_ileleucyltrna__91__m__93__" name="L-Isoleucyl-tRNA(Ile)" compartment="m" hasOnlySubstanceUnits="false" boundaryCondition="false" constant="false" fbc:charge="1" fbc:chemicalFormula="C6H13NOR">
        <annotation xmlns:sbml="http://www.sbml.org/sbml/level3/version1/core">
          <rdf:RDF xmlns:rdf="http://www.w3.org/1999/02/22-rdf-syntax-ns#" xmlns:dcterms="http://purl.org/dc/terms/" xmlns:vCard="http://www.w3.org/2001/vcard-rdf/3.0#" xmlns:vCard4="http://www.w3.org/2006/vcard/ns#" xmlns:bqbiol="http://biomodels.net/biology-qualifiers/" xmlns:bqmodel="http://biomodels.net/model-qualifiers/">
            <rdf:Description rdf:about="#M_ileleucyltrna__91__m__93__">
              <bqbiol:is>
                <rdf:Bag>
                  <rdf:li rdf:resource="http://identifiers.org/seed.compound/cpd12256"/>
                  <rdf:li rdf:resource="http://identifiers.org/bigg.metabolite/iletrna"/>
                  <rdf:li rdf:resource="http://identifiers.org/biocyc/META:Charged-ILE-tRNAs"/>
                  <rdf:li rdf:resource="http://identifiers.org/chebi/CHEBI:29160"/>
                  <rdf:li rdf:resource="http://identifiers.org/kegg.compound/C03127"/>
                  <rdf:li rdf:resource="http://identifiers.org/metanetx.chemical/MNXM741223"/>
                </rdf:Bag>
              </bqbiol:is>
              <bqbiol:hasProperty>
                <rdf:Bag>
                  <rdf:li rdf:resource="http://identifiers.org/sbo/SBO:0000247"/>
                </rdf:Bag>
              </bqbiol:hasProperty>
            </rdf:Description>
          </rdf:RDF>
        </annotation>
      </species>
      <species metaid="M_trnaval__91__m__93__" sboTerm="SBO:0000247" id="M_trnaval__91__m__93__" name="tRNA(Val)" compartment="m" hasOnlySubstanceUnits="false" boundaryCondition="false" constant="false" fbc:charge="0" fbc:chemicalFormula="HR">
        <annotation xmlns:sbml="http://www.sbml.org/sbml/level3/version1/core">
          <rdf:RDF xmlns:rdf="http://www.w3.org/1999/02/22-rdf-syntax-ns#" xmlns:dcterms="http://purl.org/dc/terms/" xmlns:vCard="http://www.w3.org/2001/vcard-rdf/3.0#" xmlns:vCard4="http://www.w3.org/2006/vcard/ns#" xmlns:bqbiol="http://biomodels.net/biology-qualifiers/" xmlns:bqmodel="http://biomodels.net/model-qualifiers/">
            <rdf:Description rdf:about="#M_trnaval__91__m__93__">
              <bqbiol:is>
                <rdf:Bag>
                  <rdf:li rdf:resource="http://identifiers.org/seed.compound/cpd11924"/>
                  <rdf:li rdf:resource="http://identifiers.org/seed.compound/cpd28318"/>
                  <rdf:li rdf:resource="http://identifiers.org/bigg.metabolite/trnaval"/>
                  <rdf:li rdf:resource="http://identifiers.org/biocyc/META:VAL-tRNAs"/>
                  <rdf:li rdf:resource="http://identifiers.org/chebi/CHEBI:29183"/>
                  <rdf:li rdf:resource="http://identifiers.org/kegg.compound/C01653"/>
                  <rdf:li rdf:resource="http://identifiers.org/metanetx.chemical/MNXM90885"/>
                </rdf:Bag>
              </bqbiol:is>
              <bqbiol:hasProperty>
                <rdf:Bag>
                  <rdf:li rdf:resource="http://identifiers.org/sbo/SBO:0000247"/>
                </rdf:Bag>
              </bqbiol:hasProperty>
            </rdf:Description>
          </rdf:RDF>
        </annotation>
      </species>
      <species metaid="M_valtrna__91__m__93__" sboTerm="SBO:0000247" id="M_valtrna__91__m__93__" name="L-Valyl-tRNA(Val)" compartment="m" hasOnlySubstanceUnits="false" boundaryCondition="false" constant="false" fbc:charge="1" fbc:chemicalFormula="C5H11NOR">
        <annotation xmlns:sbml="http://www.sbml.org/sbml/level3/version1/core">
          <rdf:RDF xmlns:rdf="http://www.w3.org/1999/02/22-rdf-syntax-ns#" xmlns:dcterms="http://purl.org/dc/terms/" xmlns:vCard="http://www.w3.org/2001/vcard-rdf/3.0#" xmlns:vCard4="http://www.w3.org/2006/vcard/ns#" xmlns:bqbiol="http://biomodels.net/biology-qualifiers/" xmlns:bqmodel="http://biomodels.net/model-qualifiers/">
            <rdf:Description rdf:about="#M_valtrna__91__m__93__">
              <bqbiol:is>
                <rdf:Bag>
                  <rdf:li rdf:resource="http://identifiers.org/seed.compound/cpd12133"/>
                  <rdf:li rdf:resource="http://identifiers.org/bigg.metabolite/valtrna"/>
                  <rdf:li rdf:resource="http://identifiers.org/biocyc/META:Charged-VAL-tRNAs"/>
                  <rdf:li rdf:resource="http://identifiers.org/chebi/CHEBI:29164"/>
                  <rdf:li rdf:resource="http://identifiers.org/kegg.compound/C02554"/>
                  <rdf:li rdf:resource="http://identifiers.org/metanetx.chemical/MNXM741265"/>
                </rdf:Bag>
              </bqbiol:is>
              <bqbiol:hasProperty>
                <rdf:Bag>
                  <rdf:li rdf:resource="http://identifiers.org/sbo/SBO:0000247"/>
                </rdf:Bag>
              </bqbiol:hasProperty>
            </rdf:Description>
          </rdf:RDF>
        </annotation>
      </species>
      <species metaid="M_trnalys__91__m__93__" sboTerm="SBO:0000247" id="M_trnalys__91__m__93__" name="tRNA(Lys)" compartment="m" hasOnlySubstanceUnits="false" boundaryCondition="false" constant="false" fbc:charge="0" fbc:chemicalFormula="HR">
        <annotation xmlns:sbml="http://www.sbml.org/sbml/level3/version1/core">
          <rdf:RDF xmlns:rdf="http://www.w3.org/1999/02/22-rdf-syntax-ns#" xmlns:dcterms="http://purl.org/dc/terms/" xmlns:vCard="http://www.w3.org/2001/vcard-rdf/3.0#" xmlns:vCard4="http://www.w3.org/2006/vcard/ns#" xmlns:bqbiol="http://biomodels.net/biology-qualifiers/" xmlns:bqmodel="http://biomodels.net/model-qualifiers/">
            <rdf:Description rdf:about="#M_trnalys__91__m__93__">
              <bqbiol:is>
                <rdf:Bag>
                  <rdf:li rdf:resource="http://identifiers.org/seed.compound/cpd11917"/>
                  <rdf:li rdf:resource="http://identifiers.org/seed.compound/cpd27388"/>
                  <rdf:li rdf:resource="http://identifiers.org/bigg.metabolite/trnalys"/>
                  <rdf:li rdf:resource="http://identifiers.org/biocyc/META:LYS-tRNAs"/>
                  <rdf:li rdf:resource="http://identifiers.org/chebi/CHEBI:29185"/>
                  <rdf:li rdf:resource="http://identifiers.org/kegg.compound/C01646"/>
                  <rdf:li rdf:resource="http://identifiers.org/metanetx.chemical/MNXM90881"/>
                </rdf:Bag>
              </bqbiol:is>
              <bqbiol:hasProperty>
                <rdf:Bag>
                  <rdf:li rdf:resource="http://identifiers.org/sbo/SBO:0000247"/>
                </rdf:Bag>
              </bqbiol:hasProperty>
            </rdf:Description>
          </rdf:RDF>
        </annotation>
      </species>
      <species metaid="M_lystrna__91__m__93__" sboTerm="SBO:0000247" id="M_lystrna__91__m__93__" name="L-Lysine-tRNA (Lys)" compartment="m" hasOnlySubstanceUnits="false" boundaryCondition="false" constant="false" fbc:charge="2" fbc:chemicalFormula="C6H15N2OR">
        <annotation xmlns:sbml="http://www.sbml.org/sbml/level3/version1/core">
          <rdf:RDF xmlns:rdf="http://www.w3.org/1999/02/22-rdf-syntax-ns#" xmlns:dcterms="http://purl.org/dc/terms/" xmlns:vCard="http://www.w3.org/2001/vcard-rdf/3.0#" xmlns:vCard4="http://www.w3.org/2006/vcard/ns#" xmlns:bqbiol="http://biomodels.net/biology-qualifiers/" xmlns:bqmodel="http://biomodels.net/model-qualifiers/">
            <rdf:Description rdf:about="#M_lystrna__91__m__93__">
              <bqbiol:is>
                <rdf:Bag>
                  <rdf:li rdf:resource="http://identifiers.org/seed.compound/cpd01326"/>
                  <rdf:li rdf:resource="http://identifiers.org/bigg.metabolite/lystrna"/>
                  <rdf:li rdf:resource="http://identifiers.org/biocyc/META:Charged-LYS-tRNAs"/>
                  <rdf:li rdf:resource="http://identifiers.org/chebi/CHEBI:16047"/>
                  <rdf:li rdf:resource="http://identifiers.org/kegg.compound/C01931"/>
                  <rdf:li rdf:resource="http://identifiers.org/metanetx.chemical/MNXM741243"/>
                </rdf:Bag>
              </bqbiol:is>
              <bqbiol:hasProperty>
                <rdf:Bag>
                  <rdf:li rdf:resource="http://identifiers.org/sbo/SBO:0000247"/>
                </rdf:Bag>
              </bqbiol:hasProperty>
            </rdf:Description>
          </rdf:RDF>
        </annotation>
      </species>
      <species metaid="M_trnapro__91__m__93__" sboTerm="SBO:0000247" id="M_trnapro__91__m__93__" name="tRNA(Pro)" compartment="m" hasOnlySubstanceUnits="false" boundaryCondition="false" constant="false" fbc:charge="0" fbc:chemicalFormula="HR">
        <annotation xmlns:sbml="http://www.sbml.org/sbml/level3/version1/core">
          <rdf:RDF xmlns:rdf="http://www.w3.org/1999/02/22-rdf-syntax-ns#" xmlns:dcterms="http://purl.org/dc/terms/" xmlns:vCard="http://www.w3.org/2001/vcard-rdf/3.0#" xmlns:vCard4="http://www.w3.org/2006/vcard/ns#" xmlns:bqbiol="http://biomodels.net/biology-qualifiers/" xmlns:bqmodel="http://biomodels.net/model-qualifiers/">
            <rdf:Description rdf:about="#M_trnapro__91__m__93__">
              <bqbiol:is>
                <rdf:Bag>
                  <rdf:li rdf:resource="http://identifiers.org/seed.compound/cpd11920"/>
                  <rdf:li rdf:resource="http://identifiers.org/bigg.metabolite/trnapro"/>
                  <rdf:li rdf:resource="http://identifiers.org/biocyc/META:PRO-tRNAs"/>
                  <rdf:li rdf:resource="http://identifiers.org/chebi/CHEBI:29177"/>
                  <rdf:li rdf:resource="http://identifiers.org/kegg.compound/C01649"/>
                  <rdf:li rdf:resource="http://identifiers.org/metanetx.chemical/MNXM90667"/>
                </rdf:Bag>
              </bqbiol:is>
              <bqbiol:hasProperty>
                <rdf:Bag>
                  <rdf:li rdf:resource="http://identifiers.org/sbo/SBO:0000247"/>
                </rdf:Bag>
              </bqbiol:hasProperty>
            </rdf:Description>
          </rdf:RDF>
        </annotation>
      </species>
      <species metaid="M_protrna__91__m__93__" sboTerm="SBO:0000247" id="M_protrna__91__m__93__" name="L-Prolyl-tRNA(Pro)" compartment="m" hasOnlySubstanceUnits="false" boundaryCondition="false" constant="false" fbc:charge="1" fbc:chemicalFormula="C5H9NOR">
        <annotation xmlns:sbml="http://www.sbml.org/sbml/level3/version1/core">
          <rdf:RDF xmlns:rdf="http://www.w3.org/1999/02/22-rdf-syntax-ns#" xmlns:dcterms="http://purl.org/dc/terms/" xmlns:vCard="http://www.w3.org/2001/vcard-rdf/3.0#" xmlns:vCard4="http://www.w3.org/2006/vcard/ns#" xmlns:bqbiol="http://biomodels.net/biology-qualifiers/" xmlns:bqmodel="http://biomodels.net/model-qualifiers/">
            <rdf:Description rdf:about="#M_protrna__91__m__93__">
              <bqbiol:is>
                <rdf:Bag>
                  <rdf:li rdf:resource="http://identifiers.org/seed.compound/cpd12164"/>
                  <rdf:li rdf:resource="http://identifiers.org/bigg.metabolite/protrna"/>
                  <rdf:li rdf:resource="http://identifiers.org/biocyc/META:Charged-PRO-tRNAs"/>
                  <rdf:li rdf:resource="http://identifiers.org/chebi/CHEBI:29154"/>
                  <rdf:li rdf:resource="http://identifiers.org/kegg.compound/C02702"/>
                  <rdf:li rdf:resource="http://identifiers.org/metanetx.chemical/MNXM732981"/>
                </rdf:Bag>
              </bqbiol:is>
              <bqbiol:hasProperty>
                <rdf:Bag>
                  <rdf:li rdf:resource="http://identifiers.org/sbo/SBO:0000247"/>
                </rdf:Bag>
              </bqbiol:hasProperty>
            </rdf:Description>
          </rdf:RDF>
        </annotation>
      </species>
      <species metaid="M_trnahis__91__m__93__" sboTerm="SBO:0000247" id="M_trnahis__91__m__93__" name="tRNA(His)" compartment="m" hasOnlySubstanceUnits="false" boundaryCondition="false" constant="false" fbc:charge="0" fbc:chemicalFormula="HR">
        <annotation xmlns:sbml="http://www.sbml.org/sbml/level3/version1/core">
          <rdf:RDF xmlns:rdf="http://www.w3.org/1999/02/22-rdf-syntax-ns#" xmlns:dcterms="http://purl.org/dc/terms/" xmlns:vCard="http://www.w3.org/2001/vcard-rdf/3.0#" xmlns:vCard4="http://www.w3.org/2006/vcard/ns#" xmlns:bqbiol="http://biomodels.net/biology-qualifiers/" xmlns:bqmodel="http://biomodels.net/model-qualifiers/">
            <rdf:Description rdf:about="#M_trnahis__91__m__93__">
              <bqbiol:is>
                <rdf:Bag>
                  <rdf:li rdf:resource="http://identifiers.org/seed.compound/cpd11914"/>
                  <rdf:li rdf:resource="http://identifiers.org/seed.compound/cpd27218"/>
                  <rdf:li rdf:resource="http://identifiers.org/bigg.metabolite/trnahis"/>
                  <rdf:li rdf:resource="http://identifiers.org/biocyc/META:HIS-tRNAs"/>
                  <rdf:li rdf:resource="http://identifiers.org/chebi/CHEBI:29178"/>
                  <rdf:li rdf:resource="http://identifiers.org/kegg.compound/C01643"/>
                  <rdf:li rdf:resource="http://identifiers.org/metanetx.chemical/MNXM90878"/>
                </rdf:Bag>
              </bqbiol:is>
              <bqbiol:hasProperty>
                <rdf:Bag>
                  <rdf:li rdf:resource="http://identifiers.org/sbo/SBO:0000247"/>
                </rdf:Bag>
              </bqbiol:hasProperty>
            </rdf:Description>
          </rdf:RDF>
        </annotation>
      </species>
      <species metaid="M_histrna__91__m__93__" sboTerm="SBO:0000247" id="M_histrna__91__m__93__" name="L-Histidyl-tRNA(His)" compartment="m" hasOnlySubstanceUnits="false" boundaryCondition="false" constant="false" fbc:charge="1" fbc:chemicalFormula="C6H9N3OR">
        <annotation xmlns:sbml="http://www.sbml.org/sbml/level3/version1/core">
          <rdf:RDF xmlns:rdf="http://www.w3.org/1999/02/22-rdf-syntax-ns#" xmlns:dcterms="http://purl.org/dc/terms/" xmlns:vCard="http://www.w3.org/2001/vcard-rdf/3.0#" xmlns:vCard4="http://www.w3.org/2006/vcard/ns#" xmlns:bqbiol="http://biomodels.net/biology-qualifiers/" xmlns:bqmodel="http://biomodels.net/model-qualifiers/">
            <rdf:Description rdf:about="#M_histrna__91__m__93__">
              <bqbiol:is>
                <rdf:Bag>
                  <rdf:li rdf:resource="http://identifiers.org/seed.compound/cpd12228"/>
                  <rdf:li rdf:resource="http://identifiers.org/bigg.metabolite/histrna"/>
                  <rdf:li rdf:resource="http://identifiers.org/biocyc/META:Charged-HIS-tRNAs"/>
                  <rdf:li rdf:resource="http://identifiers.org/chebi/CHEBI:29155"/>
                  <rdf:li rdf:resource="http://identifiers.org/kegg.compound/C02988"/>
                  <rdf:li rdf:resource="http://identifiers.org/metanetx.chemical/MNXM741218"/>
                </rdf:Bag>
              </bqbiol:is>
              <bqbiol:hasProperty>
                <rdf:Bag>
                  <rdf:li rdf:resource="http://identifiers.org/sbo/SBO:0000247"/>
                </rdf:Bag>
              </bqbiol:hasProperty>
            </rdf:Description>
          </rdf:RDF>
        </annotation>
      </species>
      <species metaid="M_trnaphe__91__m__93__" sboTerm="SBO:0000247" id="M_trnaphe__91__m__93__" name="tRNA(Phe)" compartment="m" hasOnlySubstanceUnits="false" boundaryCondition="false" constant="false" fbc:charge="0" fbc:chemicalFormula="HR">
        <annotation xmlns:sbml="http://www.sbml.org/sbml/level3/version1/core">
          <rdf:RDF xmlns:rdf="http://www.w3.org/1999/02/22-rdf-syntax-ns#" xmlns:dcterms="http://purl.org/dc/terms/" xmlns:vCard="http://www.w3.org/2001/vcard-rdf/3.0#" xmlns:vCard4="http://www.w3.org/2006/vcard/ns#" xmlns:bqbiol="http://biomodels.net/biology-qualifiers/" xmlns:bqmodel="http://biomodels.net/model-qualifiers/">
            <rdf:Description rdf:about="#M_trnaphe__91__m__93__">
              <bqbiol:is>
                <rdf:Bag>
                  <rdf:li rdf:resource="http://identifiers.org/seed.compound/cpd11919"/>
                  <rdf:li rdf:resource="http://identifiers.org/seed.compound/cpd27782"/>
                  <rdf:li rdf:resource="http://identifiers.org/bigg.metabolite/trnaphe"/>
                  <rdf:li rdf:resource="http://identifiers.org/biocyc/META:PHE-tRNAs"/>
                  <rdf:li rdf:resource="http://identifiers.org/chebi/CHEBI:29184"/>
                  <rdf:li rdf:resource="http://identifiers.org/kegg.compound/C01648"/>
                  <rdf:li rdf:resource="http://identifiers.org/metanetx.chemical/MNXM90753"/>
                </rdf:Bag>
              </bqbiol:is>
              <bqbiol:hasProperty>
                <rdf:Bag>
                  <rdf:li rdf:resource="http://identifiers.org/sbo/SBO:0000247"/>
                </rdf:Bag>
              </bqbiol:hasProperty>
            </rdf:Description>
          </rdf:RDF>
        </annotation>
      </species>
      <species metaid="M_phetrna__91__m__93__" sboTerm="SBO:0000247" id="M_phetrna__91__m__93__" name="L-Phenylalanyl-tRNA(Phe)" compartment="m" hasOnlySubstanceUnits="false" boundaryCondition="false" constant="false" fbc:charge="1" fbc:chemicalFormula="C9H11NOR">
        <annotation xmlns:sbml="http://www.sbml.org/sbml/level3/version1/core">
          <rdf:RDF xmlns:rdf="http://www.w3.org/1999/02/22-rdf-syntax-ns#" xmlns:dcterms="http://purl.org/dc/terms/" xmlns:vCard="http://www.w3.org/2001/vcard-rdf/3.0#" xmlns:vCard4="http://www.w3.org/2006/vcard/ns#" xmlns:bqbiol="http://biomodels.net/biology-qualifiers/" xmlns:bqmodel="http://biomodels.net/model-qualifiers/">
            <rdf:Description rdf:about="#M_phetrna__91__m__93__">
              <bqbiol:is>
                <rdf:Bag>
                  <rdf:li rdf:resource="http://identifiers.org/seed.compound/cpd12335"/>
                  <rdf:li rdf:resource="http://identifiers.org/bigg.metabolite/phetrna"/>
                  <rdf:li rdf:resource="http://identifiers.org/biocyc/META:Charged-PHE-tRNAs"/>
                  <rdf:li rdf:resource="http://identifiers.org/chebi/CHEBI:29153"/>
                  <rdf:li rdf:resource="http://identifiers.org/kegg.compound/C03511"/>
                  <rdf:li rdf:resource="http://identifiers.org/metanetx.chemical/MNXM741194"/>
                </rdf:Bag>
              </bqbiol:is>
              <bqbiol:hasProperty>
                <rdf:Bag>
                  <rdf:li rdf:resource="http://identifiers.org/sbo/SBO:0000247"/>
                </rdf:Bag>
              </bqbiol:hasProperty>
            </rdf:Description>
          </rdf:RDF>
        </annotation>
      </species>
      <species metaid="M_trnatyr__91__m__93__" sboTerm="SBO:0000247" id="M_trnatyr__91__m__93__" name="tRNA(Tyr)" compartment="m" hasOnlySubstanceUnits="false" boundaryCondition="false" constant="false" fbc:charge="0" fbc:chemicalFormula="HR">
        <annotation xmlns:sbml="http://www.sbml.org/sbml/level3/version1/core">
          <rdf:RDF xmlns:rdf="http://www.w3.org/1999/02/22-rdf-syntax-ns#" xmlns:dcterms="http://purl.org/dc/terms/" xmlns:vCard="http://www.w3.org/2001/vcard-rdf/3.0#" xmlns:vCard4="http://www.w3.org/2006/vcard/ns#" xmlns:bqbiol="http://biomodels.net/biology-qualifiers/" xmlns:bqmodel="http://biomodels.net/model-qualifiers/">
            <rdf:Description rdf:about="#M_trnatyr__91__m__93__">
              <bqbiol:is>
                <rdf:Bag>
                  <rdf:li rdf:resource="http://identifiers.org/seed.compound/cpd11751"/>
                  <rdf:li rdf:resource="http://identifiers.org/bigg.metabolite/trnatyr"/>
                  <rdf:li rdf:resource="http://identifiers.org/biocyc/META:TYR-tRNAs"/>
                  <rdf:li rdf:resource="http://identifiers.org/chebi/CHEBI:29182"/>
                  <rdf:li rdf:resource="http://identifiers.org/kegg.compound/C00787"/>
                  <rdf:li rdf:resource="http://identifiers.org/metanetx.chemical/MNXM90668"/>
                </rdf:Bag>
              </bqbiol:is>
              <bqbiol:hasProperty>
                <rdf:Bag>
                  <rdf:li rdf:resource="http://identifiers.org/sbo/SBO:0000247"/>
                </rdf:Bag>
              </bqbiol:hasProperty>
            </rdf:Description>
          </rdf:RDF>
        </annotation>
      </species>
      <species metaid="M_tyrosyltrna__91__m__93__" sboTerm="SBO:0000247" id="M_tyrosyltrna__91__m__93__" name="L-Tyrosyl-tRNA(Tyr)" compartment="m" hasOnlySubstanceUnits="false" boundaryCondition="false" constant="false" fbc:charge="1" fbc:chemicalFormula="C9H11NO2R">
        <annotation xmlns:sbml="http://www.sbml.org/sbml/level3/version1/core">
          <rdf:RDF xmlns:rdf="http://www.w3.org/1999/02/22-rdf-syntax-ns#" xmlns:dcterms="http://purl.org/dc/terms/" xmlns:vCard="http://www.w3.org/2001/vcard-rdf/3.0#" xmlns:vCard4="http://www.w3.org/2006/vcard/ns#" xmlns:bqbiol="http://biomodels.net/biology-qualifiers/" xmlns:bqmodel="http://biomodels.net/model-qualifiers/">
            <rdf:Description rdf:about="#M_tyrosyltrna__91__m__93__">
              <bqbiol:is>
                <rdf:Bag>
                  <rdf:li rdf:resource="http://identifiers.org/seed.compound/cpd12194"/>
                  <rdf:li rdf:resource="http://identifiers.org/bigg.metabolite/tyrtrna"/>
                  <rdf:li rdf:resource="http://identifiers.org/biocyc/META:Charged-TYR-tRNAs"/>
                  <rdf:li rdf:resource="http://identifiers.org/chebi/CHEBI:29161"/>
                  <rdf:li rdf:resource="http://identifiers.org/kegg.compound/C02839"/>
                  <rdf:li rdf:resource="http://identifiers.org/metanetx.chemical/MNXM741213"/>
                </rdf:Bag>
              </bqbiol:is>
              <bqbiol:hasProperty>
                <rdf:Bag>
                  <rdf:li rdf:resource="http://identifiers.org/sbo/SBO:0000247"/>
                </rdf:Bag>
              </bqbiol:hasProperty>
            </rdf:Description>
          </rdf:RDF>
        </annotation>
      </species>
      <species metaid="M_trnatrp__91__m__93__" sboTerm="SBO:0000247" id="M_trnatrp__91__m__93__" name="tRNA(Trp)" compartment="m" hasOnlySubstanceUnits="false" boundaryCondition="false" constant="false" fbc:charge="0" fbc:chemicalFormula="HR">
        <annotation xmlns:sbml="http://www.sbml.org/sbml/level3/version1/core">
          <rdf:RDF xmlns:rdf="http://www.w3.org/1999/02/22-rdf-syntax-ns#" xmlns:dcterms="http://purl.org/dc/terms/" xmlns:vCard="http://www.w3.org/2001/vcard-rdf/3.0#" xmlns:vCard4="http://www.w3.org/2006/vcard/ns#" xmlns:bqbiol="http://biomodels.net/biology-qualifiers/" xmlns:bqmodel="http://biomodels.net/model-qualifiers/">
            <rdf:Description rdf:about="#M_trnatrp__91__m__93__">
              <bqbiol:is>
                <rdf:Bag>
                  <rdf:li rdf:resource="http://identifiers.org/seed.compound/cpd11923"/>
                  <rdf:li rdf:resource="http://identifiers.org/seed.compound/cpd28239"/>
                  <rdf:li rdf:resource="http://identifiers.org/bigg.metabolite/trnatrp"/>
                  <rdf:li rdf:resource="http://identifiers.org/biocyc/META:TRP-tRNAs"/>
                  <rdf:li rdf:resource="http://identifiers.org/chebi/CHEBI:29181"/>
                  <rdf:li rdf:resource="http://identifiers.org/kegg.compound/C01652"/>
                  <rdf:li rdf:resource="http://identifiers.org/metanetx.chemical/MNXM90755"/>
                </rdf:Bag>
              </bqbiol:is>
              <bqbiol:hasProperty>
                <rdf:Bag>
                  <rdf:li rdf:resource="http://identifiers.org/sbo/SBO:0000247"/>
                </rdf:Bag>
              </bqbiol:hasProperty>
            </rdf:Description>
          </rdf:RDF>
        </annotation>
      </species>
      <species metaid="M_trptrna__91__m__93__" sboTerm="SBO:0000247" id="M_trptrna__91__m__93__" name="L-Tryptophanyl-tRNA(Trp)" compartment="m" hasOnlySubstanceUnits="false" boundaryCondition="false" constant="false" fbc:charge="1" fbc:chemicalFormula="C11H12N2OR">
        <annotation xmlns:sbml="http://www.sbml.org/sbml/level3/version1/core">
          <rdf:RDF xmlns:rdf="http://www.w3.org/1999/02/22-rdf-syntax-ns#" xmlns:dcterms="http://purl.org/dc/terms/" xmlns:vCard="http://www.w3.org/2001/vcard-rdf/3.0#" xmlns:vCard4="http://www.w3.org/2006/vcard/ns#" xmlns:bqbiol="http://biomodels.net/biology-qualifiers/" xmlns:bqmodel="http://biomodels.net/model-qualifiers/">
            <rdf:Description rdf:about="#M_trptrna__91__m__93__">
              <bqbiol:is>
                <rdf:Bag>
                  <rdf:li rdf:resource="http://identifiers.org/seed.compound/cpd12336"/>
                  <rdf:li rdf:resource="http://identifiers.org/bigg.metabolite/trptrna"/>
                  <rdf:li rdf:resource="http://identifiers.org/biocyc/META:Charged-TRP-tRNAs"/>
                  <rdf:li rdf:resource="http://identifiers.org/chebi/CHEBI:29159"/>
                  <rdf:li rdf:resource="http://identifiers.org/kegg.compound/C03512"/>
                  <rdf:li rdf:resource="http://identifiers.org/metanetx.chemical/MNXM741199"/>
                </rdf:Bag>
              </bqbiol:is>
              <bqbiol:hasProperty>
                <rdf:Bag>
                  <rdf:li rdf:resource="http://identifiers.org/sbo/SBO:0000247"/>
                </rdf:Bag>
              </bqbiol:hasProperty>
            </rdf:Description>
          </rdf:RDF>
        </annotation>
      </species>
      <species metaid="M_trnamet__91__m__93__" sboTerm="SBO:0000247" id="M_trnamet__91__m__93__" name="tRNA(Met)" compartment="m" hasOnlySubstanceUnits="false" boundaryCondition="false" constant="false" fbc:charge="0" fbc:chemicalFormula="HR">
        <annotation xmlns:sbml="http://www.sbml.org/sbml/level3/version1/core">
          <rdf:RDF xmlns:rdf="http://www.w3.org/1999/02/22-rdf-syntax-ns#" xmlns:dcterms="http://purl.org/dc/terms/" xmlns:vCard="http://www.w3.org/2001/vcard-rdf/3.0#" xmlns:vCard4="http://www.w3.org/2006/vcard/ns#" xmlns:bqbiol="http://biomodels.net/biology-qualifiers/" xmlns:bqmodel="http://biomodels.net/model-qualifiers/">
            <rdf:Description rdf:about="#M_trnamet__91__m__93__">
              <bqbiol:is>
                <rdf:Bag>
                  <rdf:li rdf:resource="http://identifiers.org/seed.compound/cpd11918"/>
                  <rdf:li rdf:resource="http://identifiers.org/bigg.metabolite/trnamet"/>
                  <rdf:li rdf:resource="http://identifiers.org/biocyc/META:Elongation-tRNAMet"/>
                  <rdf:li rdf:resource="http://identifiers.org/chebi/CHEBI:29173"/>
                  <rdf:li rdf:resource="http://identifiers.org/kegg.compound/C01647"/>
                  <rdf:li rdf:resource="http://identifiers.org/metanetx.chemical/MNXM90882"/>
                </rdf:Bag>
              </bqbiol:is>
              <bqbiol:hasProperty>
                <rdf:Bag>
                  <rdf:li rdf:resource="http://identifiers.org/sbo/SBO:0000247"/>
                </rdf:Bag>
              </bqbiol:hasProperty>
            </rdf:Description>
          </rdf:RDF>
        </annotation>
      </species>
      <species metaid="M_methtrna__91__m__93__" sboTerm="SBO:0000247" id="M_methtrna__91__m__93__" name="L-Methionyl-tRNA(Met)" compartment="m" hasOnlySubstanceUnits="false" boundaryCondition="false" constant="false" fbc:charge="1" fbc:chemicalFormula="C5H11NOSR">
        <annotation xmlns:sbml="http://www.sbml.org/sbml/level3/version1/core">
          <rdf:RDF xmlns:rdf="http://www.w3.org/1999/02/22-rdf-syntax-ns#" xmlns:dcterms="http://purl.org/dc/terms/" xmlns:vCard="http://www.w3.org/2001/vcard-rdf/3.0#" xmlns:vCard4="http://www.w3.org/2006/vcard/ns#" xmlns:bqbiol="http://biomodels.net/biology-qualifiers/" xmlns:bqmodel="http://biomodels.net/model-qualifiers/">
            <rdf:Description rdf:about="#M_methtrna__91__m__93__">
              <bqbiol:is>
                <rdf:Bag>
                  <rdf:li rdf:resource="http://identifiers.org/seed.compound/cpd12105"/>
                  <rdf:li rdf:resource="http://identifiers.org/bigg.metabolite/mettrna"/>
                  <rdf:li rdf:resource="http://identifiers.org/biocyc/META:Charged-MET-tRNAs"/>
                  <rdf:li rdf:resource="http://identifiers.org/chebi/CHEBI:16635"/>
                  <rdf:li rdf:resource="http://identifiers.org/kegg.compound/C02430"/>
                  <rdf:li rdf:resource="http://identifiers.org/metanetx.chemical/MNXM741321"/>
                </rdf:Bag>
              </bqbiol:is>
              <bqbiol:hasProperty>
                <rdf:Bag>
                  <rdf:li rdf:resource="http://identifiers.org/sbo/SBO:0000247"/>
                </rdf:Bag>
              </bqbiol:hasProperty>
            </rdf:Description>
          </rdf:RDF>
        </annotation>
      </species>
      <species metaid="M_trnaarg__91__m__93__" sboTerm="SBO:0000247" id="M_trnaarg__91__m__93__" name="tRNA(Arg)" compartment="m" hasOnlySubstanceUnits="false" boundaryCondition="false" constant="false" fbc:charge="0" fbc:chemicalFormula="HR">
        <annotation xmlns:sbml="http://www.sbml.org/sbml/level3/version1/core">
          <rdf:RDF xmlns:rdf="http://www.w3.org/1999/02/22-rdf-syntax-ns#" xmlns:dcterms="http://purl.org/dc/terms/" xmlns:vCard="http://www.w3.org/2001/vcard-rdf/3.0#" xmlns:vCard4="http://www.w3.org/2006/vcard/ns#" xmlns:bqbiol="http://biomodels.net/biology-qualifiers/" xmlns:bqmodel="http://biomodels.net/model-qualifiers/">
            <rdf:Description rdf:about="#M_trnaarg__91__m__93__">
              <bqbiol:is>
                <rdf:Bag>
                  <rdf:li rdf:resource="http://identifiers.org/seed.compound/cpd11907"/>
                  <rdf:li rdf:resource="http://identifiers.org/seed.compound/cpd22281"/>
                  <rdf:li rdf:resource="http://identifiers.org/bigg.metabolite/trnaarg"/>
                  <rdf:li rdf:resource="http://identifiers.org/biocyc/META:ARG-tRNAs"/>
                  <rdf:li rdf:resource="http://identifiers.org/chebi/CHEBI:29171"/>
                  <rdf:li rdf:resource="http://identifiers.org/kegg.compound/C01636"/>
                  <rdf:li rdf:resource="http://identifiers.org/metanetx.chemical/MNXM90751"/>
                </rdf:Bag>
              </bqbiol:is>
              <bqbiol:hasProperty>
                <rdf:Bag>
                  <rdf:li rdf:resource="http://identifiers.org/sbo/SBO:0000247"/>
                </rdf:Bag>
              </bqbiol:hasProperty>
            </rdf:Description>
          </rdf:RDF>
        </annotation>
      </species>
      <species metaid="M_argtrna__91__m__93__" sboTerm="SBO:0000247" id="M_argtrna__91__m__93__" name="L-Arginyl-tRNA(Arg)" compartment="m" hasOnlySubstanceUnits="false" boundaryCondition="false" constant="false" fbc:charge="2" fbc:chemicalFormula="C6H15N4OR">
        <annotation xmlns:sbml="http://www.sbml.org/sbml/level3/version1/core">
          <rdf:RDF xmlns:rdf="http://www.w3.org/1999/02/22-rdf-syntax-ns#" xmlns:dcterms="http://purl.org/dc/terms/" xmlns:vCard="http://www.w3.org/2001/vcard-rdf/3.0#" xmlns:vCard4="http://www.w3.org/2006/vcard/ns#" xmlns:bqbiol="http://biomodels.net/biology-qualifiers/" xmlns:bqmodel="http://biomodels.net/model-qualifiers/">
            <rdf:Description rdf:about="#M_argtrna__91__m__93__">
              <bqbiol:is>
                <rdf:Bag>
                  <rdf:li rdf:resource="http://identifiers.org/seed.compound/cpd12036"/>
                  <rdf:li rdf:resource="http://identifiers.org/bigg.metabolite/argtrna"/>
                  <rdf:li rdf:resource="http://identifiers.org/biocyc/META:Charged-ARG-tRNAs"/>
                  <rdf:li rdf:resource="http://identifiers.org/chebi/CHEBI:18366"/>
                  <rdf:li rdf:resource="http://identifiers.org/kegg.compound/C02163"/>
                  <rdf:li rdf:resource="http://identifiers.org/metanetx.chemical/MNXM741228"/>
                </rdf:Bag>
              </bqbiol:is>
              <bqbiol:hasProperty>
                <rdf:Bag>
                  <rdf:li rdf:resource="http://identifiers.org/sbo/SBO:0000247"/>
                </rdf:Bag>
              </bqbiol:hasProperty>
            </rdf:Description>
          </rdf:RDF>
        </annotation>
      </species>
      <species metaid="M_fthf__91__m__93__" sboTerm="SBO:0000247" id="M_fthf__91__m__93__" name="10-formyltetrahydrofolate" compartment="m" hasOnlySubstanceUnits="false" boundaryCondition="false" constant="false" fbc:charge="-2" fbc:chemicalFormula="C20H21N7O7">
        <annotation xmlns:sbml="http://www.sbml.org/sbml/level3/version1/core">
          <rdf:RDF xmlns:rdf="http://www.w3.org/1999/02/22-rdf-syntax-ns#" xmlns:dcterms="http://purl.org/dc/terms/" xmlns:vCard="http://www.w3.org/2001/vcard-rdf/3.0#" xmlns:vCard4="http://www.w3.org/2006/vcard/ns#" xmlns:bqbiol="http://biomodels.net/biology-qualifiers/" xmlns:bqmodel="http://biomodels.net/model-qualifiers/">
            <rdf:Description rdf:about="#M_fthf__91__m__93__">
              <bqbiol:is>
                <rdf:Bag>
                  <rdf:li rdf:resource="http://identifiers.org/inchikey/AUFGTPPARQZWDO-YPMHNXCESA-L"/>
                  <rdf:li rdf:resource="http://identifiers.org/seed.compound/cpd00201"/>
                  <rdf:li rdf:resource="http://identifiers.org/bigg.metabolite/10fthf"/>
                  <rdf:li rdf:resource="http://identifiers.org/biocyc/META:10-FORMYL-THF"/>
                  <rdf:li rdf:resource="http://identifiers.org/chebi/CHEBI:15637"/>
                  <rdf:li rdf:resource="http://identifiers.org/chebi/CHEBI:57454"/>
                  <rdf:li rdf:resource="http://identifiers.org/hmdb/HMDB00972"/>
                  <rdf:li rdf:resource="http://identifiers.org/inchi/InChI=1S/C20H23N7O7/c21-20-25-16-15(18(32)26-20)23-11(7-22-16)8-27(9-28)12-3-1-10(2-4-12)17(31)24-13(19(33)34)5-6-14(29)30/h1-4,9,11,13,23H,5-8H2,(H,24,31)(H,29,30)(H,33,34)(H4,21,22,25,26,32)/p-2/t11-,13+/m1/s1"/>
                  <rdf:li rdf:resource="http://identifiers.org/kegg.compound/C00234"/>
                  <rdf:li rdf:resource="http://identifiers.org/metanetx.chemical/MNXM237"/>
                </rdf:Bag>
              </bqbiol:is>
              <bqbiol:hasProperty>
                <rdf:Bag>
                  <rdf:li rdf:resource="http://identifiers.org/sbo/SBO:0000247"/>
                </rdf:Bag>
              </bqbiol:hasProperty>
            </rdf:Description>
          </rdf:RDF>
        </annotation>
      </species>
      <species metaid="M_fofmet__91__m__93__" sboTerm="SBO:0000247" id="M_fofmet__91__m__93__" name="fMet-tRNA(fMet)" compartment="m" hasOnlySubstanceUnits="false" boundaryCondition="false" constant="false" fbc:charge="0" fbc:chemicalFormula="C6H10NO2SR">
        <annotation xmlns:sbml="http://www.sbml.org/sbml/level3/version1/core">
          <rdf:RDF xmlns:rdf="http://www.w3.org/1999/02/22-rdf-syntax-ns#" xmlns:dcterms="http://purl.org/dc/terms/" xmlns:vCard="http://www.w3.org/2001/vcard-rdf/3.0#" xmlns:vCard4="http://www.w3.org/2006/vcard/ns#" xmlns:bqbiol="http://biomodels.net/biology-qualifiers/" xmlns:bqmodel="http://biomodels.net/model-qualifiers/">
            <rdf:Description rdf:about="#M_fofmet__91__m__93__">
              <bqbiol:is>
                <rdf:Bag>
                  <rdf:li rdf:resource="http://identifiers.org/seed.compound/cpd12285"/>
                  <rdf:li rdf:resource="http://identifiers.org/bigg.metabolite/fmettrna"/>
                  <rdf:li rdf:resource="http://identifiers.org/biocyc/META:Elongation-tRNAMet"/>
                  <rdf:li rdf:resource="http://identifiers.org/chebi/CHEBI:17119"/>
                  <rdf:li rdf:resource="http://identifiers.org/kegg.compound/C03294"/>
                  <rdf:li rdf:resource="http://identifiers.org/metanetx.chemical/MNXM741601"/>
                </rdf:Bag>
              </bqbiol:is>
              <bqbiol:hasProperty>
                <rdf:Bag>
                  <rdf:li rdf:resource="http://identifiers.org/sbo/SBO:0000247"/>
                </rdf:Bag>
              </bqbiol:hasProperty>
            </rdf:Description>
          </rdf:RDF>
        </annotation>
      </species>
      <species metaid="M_selnp__91__c__93__" sboTerm="SBO:0000247" id="M_selnp__91__c__93__" name="Selenophosphate" compartment="c" hasOnlySubstanceUnits="false" boundaryCondition="false" constant="false" fbc:charge="-2" fbc:chemicalFormula="HO3PSe">
        <annotation xmlns:sbml="http://www.sbml.org/sbml/level3/version1/core">
          <rdf:RDF xmlns:rdf="http://www.w3.org/1999/02/22-rdf-syntax-ns#" xmlns:dcterms="http://purl.org/dc/terms/" xmlns:vCard="http://www.w3.org/2001/vcard-rdf/3.0#" xmlns:vCard4="http://www.w3.org/2006/vcard/ns#" xmlns:bqbiol="http://biomodels.net/biology-qualifiers/" xmlns:bqmodel="http://biomodels.net/model-qualifiers/">
            <rdf:Description rdf:about="#M_selnp__91__c__93__">
              <bqbiol:is>
                <rdf:Bag>
                  <rdf:li rdf:resource="http://identifiers.org/inchikey/JRPHGDYSKGJTKZ-UHFFFAOYSA-K"/>
                  <rdf:li rdf:resource="http://identifiers.org/seed.compound/cpd03078"/>
                  <rdf:li rdf:resource="http://identifiers.org/bigg.metabolite/selnp"/>
                  <rdf:li rdf:resource="http://identifiers.org/biocyc/META:CPD-22374"/>
                  <rdf:li rdf:resource="http://identifiers.org/biocyc/META:SEPO3"/>
                  <rdf:li rdf:resource="http://identifiers.org/chebi/CHEBI:16144"/>
                  <rdf:li rdf:resource="http://identifiers.org/chebi/CHEBI:29269"/>
                  <rdf:li rdf:resource="http://identifiers.org/chebi/CHEBI:58618"/>
                  <rdf:li rdf:resource="http://identifiers.org/chebi/CHEBI:64331"/>
                  <rdf:li rdf:resource="http://identifiers.org/hmdb/HMDB03840"/>
                  <rdf:li rdf:resource="http://identifiers.org/hmdb/HMDB06407"/>
                  <rdf:li rdf:resource="http://identifiers.org/inchi/InChI=1S/H3O3PSe/c1-4(2,3)5/h(H3,1,2,3,5)/p-3"/>
                  <rdf:li rdf:resource="http://identifiers.org/kegg.compound/C05172"/>
                  <rdf:li rdf:resource="http://identifiers.org/metanetx.chemical/MNXM1339"/>
                </rdf:Bag>
              </bqbiol:is>
              <bqbiol:hasProperty>
                <rdf:Bag>
                  <rdf:li rdf:resource="http://identifiers.org/sbo/SBO:0000247"/>
                </rdf:Bag>
              </bqbiol:hasProperty>
            </rdf:Description>
          </rdf:RDF>
        </annotation>
      </species>
      <species metaid="M_selcystrna__91__c__93__" sboTerm="SBO:0000247" id="M_selcystrna__91__c__93__" name="L-Selenocysteinyl-tRNA(Sec)" compartment="c" hasOnlySubstanceUnits="false" boundaryCondition="false" constant="false" fbc:charge="1" fbc:chemicalFormula="C3H7NOSeR">
        <annotation xmlns:sbml="http://www.sbml.org/sbml/level3/version1/core">
          <rdf:RDF xmlns:rdf="http://www.w3.org/1999/02/22-rdf-syntax-ns#" xmlns:dcterms="http://purl.org/dc/terms/" xmlns:vCard="http://www.w3.org/2001/vcard-rdf/3.0#" xmlns:vCard4="http://www.w3.org/2006/vcard/ns#" xmlns:bqbiol="http://biomodels.net/biology-qualifiers/" xmlns:bqmodel="http://biomodels.net/model-qualifiers/">
            <rdf:Description rdf:about="#M_selcystrna__91__c__93__">
              <bqbiol:is>
                <rdf:Bag>
                  <rdf:li rdf:resource="http://identifiers.org/seed.compound/cpd15563"/>
                  <rdf:li rdf:resource="http://identifiers.org/bigg.metabolite/sectrna"/>
                  <rdf:li rdf:resource="http://identifiers.org/biocyc/META:modified-charged-selC-tRNA"/>
                  <rdf:li rdf:resource="http://identifiers.org/chebi/CHEBI:13166"/>
                  <rdf:li rdf:resource="http://identifiers.org/kegg.compound/C06482"/>
                  <rdf:li rdf:resource="http://identifiers.org/metanetx.chemical/MNXM741408"/>
                </rdf:Bag>
              </bqbiol:is>
              <bqbiol:hasProperty>
                <rdf:Bag>
                  <rdf:li rdf:resource="http://identifiers.org/sbo/SBO:0000247"/>
                </rdf:Bag>
              </bqbiol:hasProperty>
            </rdf:Description>
          </rdf:RDF>
        </annotation>
      </species>
      <species metaid="M_ophossertrna__91__c__93__" sboTerm="SBO:0000247" id="M_ophossertrna__91__c__93__" name="O-Phosphoseryl-tRNA(Sec)" compartment="c" hasOnlySubstanceUnits="false" boundaryCondition="false" constant="false" fbc:charge="-1" fbc:chemicalFormula="C3H6NO5PR">
        <annotation xmlns:sbml="http://www.sbml.org/sbml/level3/version1/core">
          <rdf:RDF xmlns:rdf="http://www.w3.org/1999/02/22-rdf-syntax-ns#" xmlns:dcterms="http://purl.org/dc/terms/" xmlns:vCard="http://www.w3.org/2001/vcard-rdf/3.0#" xmlns:vCard4="http://www.w3.org/2006/vcard/ns#" xmlns:bqbiol="http://biomodels.net/biology-qualifiers/" xmlns:bqmodel="http://biomodels.net/model-qualifiers/">
            <rdf:Description rdf:about="#M_ophossertrna__91__c__93__">
              <bqbiol:is>
                <rdf:Bag>
                  <rdf:li rdf:resource="http://identifiers.org/seed.compound/cpd16442"/>
                  <rdf:li rdf:resource="http://identifiers.org/biocyc/META:O-phospho-L-seryl-tRNASecs"/>
                  <rdf:li rdf:resource="http://identifiers.org/chebi/CHEBI:80628"/>
                  <rdf:li rdf:resource="http://identifiers.org/kegg.compound/C16638"/>
                  <rdf:li rdf:resource="http://identifiers.org/metanetx.chemical/MNXM733806"/>
                </rdf:Bag>
              </bqbiol:is>
              <bqbiol:hasProperty>
                <rdf:Bag>
                  <rdf:li rdf:resource="http://identifiers.org/sbo/SBO:0000247"/>
                </rdf:Bag>
              </bqbiol:hasProperty>
            </rdf:Description>
          </rdf:RDF>
        </annotation>
      </species>
      <species metaid="M_asntrna__91__c__93__" sboTerm="SBO:0000247" id="M_asntrna__91__c__93__" name="L-Asparaginyl-tRNA(Asn)" compartment="c" hasOnlySubstanceUnits="false" boundaryCondition="false" constant="false" fbc:charge="1" fbc:chemicalFormula="C4H8N2O2R">
        <annotation xmlns:sbml="http://www.sbml.org/sbml/level3/version1/core">
          <rdf:RDF xmlns:rdf="http://www.w3.org/1999/02/22-rdf-syntax-ns#" xmlns:dcterms="http://purl.org/dc/terms/" xmlns:vCard="http://www.w3.org/2001/vcard-rdf/3.0#" xmlns:vCard4="http://www.w3.org/2006/vcard/ns#" xmlns:bqbiol="http://biomodels.net/biology-qualifiers/" xmlns:bqmodel="http://biomodels.net/model-qualifiers/">
            <rdf:Description rdf:about="#M_asntrna__91__c__93__">
              <bqbiol:is>
                <rdf:Bag>
                  <rdf:li rdf:resource="http://identifiers.org/seed.compound/cpd12313"/>
                  <rdf:li rdf:resource="http://identifiers.org/bigg.metabolite/asntrna"/>
                  <rdf:li rdf:resource="http://identifiers.org/biocyc/META:Charged-ASN-tRNAs"/>
                  <rdf:li rdf:resource="http://identifiers.org/chebi/CHEBI:29265"/>
                  <rdf:li rdf:resource="http://identifiers.org/kegg.compound/C03402"/>
                  <rdf:li rdf:resource="http://identifiers.org/metanetx.chemical/MNXM741176"/>
                </rdf:Bag>
              </bqbiol:is>
              <bqbiol:hasProperty>
                <rdf:Bag>
                  <rdf:li rdf:resource="http://identifiers.org/sbo/SBO:0000247"/>
                </rdf:Bag>
              </bqbiol:hasProperty>
            </rdf:Description>
          </rdf:RDF>
        </annotation>
      </species>
      <species metaid="M_sertrna__91__c__93__" sboTerm="SBO:0000247" id="M_sertrna__91__c__93__" name="L-Seryl-tRNA(Ser)" compartment="c" hasOnlySubstanceUnits="false" boundaryCondition="false" constant="false" fbc:charge="1" fbc:chemicalFormula="C3H7NO2R">
        <annotation xmlns:sbml="http://www.sbml.org/sbml/level3/version1/core">
          <rdf:RDF xmlns:rdf="http://www.w3.org/1999/02/22-rdf-syntax-ns#" xmlns:dcterms="http://purl.org/dc/terms/" xmlns:vCard="http://www.w3.org/2001/vcard-rdf/3.0#" xmlns:vCard4="http://www.w3.org/2006/vcard/ns#" xmlns:bqbiol="http://biomodels.net/biology-qualifiers/" xmlns:bqmodel="http://biomodels.net/model-qualifiers/">
            <rdf:Description rdf:about="#M_sertrna__91__c__93__">
              <bqbiol:is>
                <rdf:Bag>
                  <rdf:li rdf:resource="http://identifiers.org/seed.compound/cpd12132"/>
                  <rdf:li rdf:resource="http://identifiers.org/bigg.metabolite/sertrna"/>
                  <rdf:li rdf:resource="http://identifiers.org/biocyc/META:charged-serT-tRNA"/>
                  <rdf:li rdf:resource="http://identifiers.org/chebi/CHEBI:29162"/>
                  <rdf:li rdf:resource="http://identifiers.org/kegg.compound/C02553"/>
                  <rdf:li rdf:resource="http://identifiers.org/metanetx.chemical/MNXM741352"/>
                </rdf:Bag>
              </bqbiol:is>
              <bqbiol:hasProperty>
                <rdf:Bag>
                  <rdf:li rdf:resource="http://identifiers.org/sbo/SBO:0000247"/>
                </rdf:Bag>
              </bqbiol:hasProperty>
            </rdf:Description>
          </rdf:RDF>
        </annotation>
      </species>
      <species metaid="M_sertrna__91__m__93__" sboTerm="SBO:0000247" id="M_sertrna__91__m__93__" name="L-Seryl-tRNA(Ser)" compartment="m" hasOnlySubstanceUnits="false" boundaryCondition="false" constant="false" fbc:charge="1" fbc:chemicalFormula="C3H7NO2R">
        <annotation xmlns:sbml="http://www.sbml.org/sbml/level3/version1/core">
          <rdf:RDF xmlns:rdf="http://www.w3.org/1999/02/22-rdf-syntax-ns#" xmlns:dcterms="http://purl.org/dc/terms/" xmlns:vCard="http://www.w3.org/2001/vcard-rdf/3.0#" xmlns:vCard4="http://www.w3.org/2006/vcard/ns#" xmlns:bqbiol="http://biomodels.net/biology-qualifiers/" xmlns:bqmodel="http://biomodels.net/model-qualifiers/">
            <rdf:Description rdf:about="#M_sertrna__91__m__93__">
              <bqbiol:is>
                <rdf:Bag>
                  <rdf:li rdf:resource="http://identifiers.org/seed.compound/cpd12132"/>
                  <rdf:li rdf:resource="http://identifiers.org/bigg.metabolite/sertrna"/>
                  <rdf:li rdf:resource="http://identifiers.org/biocyc/META:charged-serT-tRNA"/>
                  <rdf:li rdf:resource="http://identifiers.org/chebi/CHEBI:29162"/>
                  <rdf:li rdf:resource="http://identifiers.org/kegg.compound/C02553"/>
                  <rdf:li rdf:resource="http://identifiers.org/metanetx.chemical/MNXM741352"/>
                </rdf:Bag>
              </bqbiol:is>
              <bqbiol:hasProperty>
                <rdf:Bag>
                  <rdf:li rdf:resource="http://identifiers.org/sbo/SBO:0000247"/>
                </rdf:Bag>
              </bqbiol:hasProperty>
            </rdf:Description>
          </rdf:RDF>
        </annotation>
      </species>
      <species metaid="M_gssg__91__m__93__" sboTerm="SBO:0000247" id="M_gssg__91__m__93__" name="oxidized glutathione;glutathione disulfide" compartment="m" hasOnlySubstanceUnits="false" boundaryCondition="false" constant="false" fbc:charge="-2" fbc:chemicalFormula="C20H30N6O12S2">
        <annotation xmlns:sbml="http://www.sbml.org/sbml/level3/version1/core">
          <rdf:RDF xmlns:rdf="http://www.w3.org/1999/02/22-rdf-syntax-ns#" xmlns:dcterms="http://purl.org/dc/terms/" xmlns:vCard="http://www.w3.org/2001/vcard-rdf/3.0#" xmlns:vCard4="http://www.w3.org/2006/vcard/ns#" xmlns:bqbiol="http://biomodels.net/biology-qualifiers/" xmlns:bqmodel="http://biomodels.net/model-qualifiers/">
            <rdf:Description rdf:about="#M_gssg__91__m__93__">
              <bqbiol:is>
                <rdf:Bag>
                  <rdf:li rdf:resource="http://identifiers.org/inchikey/YPZRWBKMTBYPTK-BJDJZHNGSA-L"/>
                  <rdf:li rdf:resource="http://identifiers.org/seed.compound/cpd00111"/>
                  <rdf:li rdf:resource="http://identifiers.org/bigg.metabolite/gthox"/>
                  <rdf:li rdf:resource="http://identifiers.org/biocyc/META:OXIDIZED-GLUTATHIONE"/>
                  <rdf:li rdf:resource="http://identifiers.org/chebi/CHEBI:17858"/>
                  <rdf:li rdf:resource="http://identifiers.org/chebi/CHEBI:58297"/>
                  <rdf:li rdf:resource="http://identifiers.org/hmdb/HMDB03337"/>
                  <rdf:li rdf:resource="http://identifiers.org/inchi/InChI=1S/C20H32N6O12S2/c21-9(19(35)36)1-3-13(27)25-11(17(33)23-5-15(29)30)7-39-40-8-12(18(34)24-6-16(31)32)26-14(28)4-2-10(22)20(37)38/h9-12H,1-8,21-22H2,(H,23,33)(H,24,34)(H,25,27)(H,26,28)(H,29,30)(H,31,32)(H,35,36)(H,37,38)/p-2/t9-,10-,11-,12-/m0/s1"/>
                  <rdf:li rdf:resource="http://identifiers.org/kegg.compound/C00127"/>
                  <rdf:li rdf:resource="http://identifiers.org/metanetx.chemical/MNXM729383"/>
                </rdf:Bag>
              </bqbiol:is>
              <bqbiol:hasProperty>
                <rdf:Bag>
                  <rdf:li rdf:resource="http://identifiers.org/sbo/SBO:0000247"/>
                </rdf:Bag>
              </bqbiol:hasProperty>
            </rdf:Description>
          </rdf:RDF>
        </annotation>
      </species>
      <species metaid="M_urate__91__c__93__" sboTerm="SBO:0000247" id="M_urate__91__c__93__" name="Urate" compartment="c" hasOnlySubstanceUnits="false" boundaryCondition="false" constant="false" fbc:charge="0" fbc:chemicalFormula="C5H4N4O3">
        <annotation xmlns:sbml="http://www.sbml.org/sbml/level3/version1/core">
          <rdf:RDF xmlns:rdf="http://www.w3.org/1999/02/22-rdf-syntax-ns#" xmlns:dcterms="http://purl.org/dc/terms/" xmlns:vCard="http://www.w3.org/2001/vcard-rdf/3.0#" xmlns:vCard4="http://www.w3.org/2006/vcard/ns#" xmlns:bqbiol="http://biomodels.net/biology-qualifiers/" xmlns:bqmodel="http://biomodels.net/model-qualifiers/">
            <rdf:Description rdf:about="#M_urate__91__c__93__">
              <bqbiol:is>
                <rdf:Bag>
                  <rdf:li rdf:resource="http://identifiers.org/inchikey/LEHOTFFKMJEONL-UHFFFAOYSA-N"/>
                  <rdf:li rdf:resource="http://identifiers.org/seed.compound/cpd00300"/>
                  <rdf:li rdf:resource="http://identifiers.org/bigg.metabolite/urate"/>
                  <rdf:li rdf:resource="http://identifiers.org/biocyc/META:CPD-15041"/>
                  <rdf:li rdf:resource="http://identifiers.org/biocyc/META:CPD-15332"/>
                  <rdf:li rdf:resource="http://identifiers.org/biocyc/META:URATE"/>
                  <rdf:li rdf:resource="http://identifiers.org/chebi/CHEBI:17775"/>
                  <rdf:li rdf:resource="http://identifiers.org/chebi/CHEBI:46811"/>
                  <rdf:li rdf:resource="http://identifiers.org/chebi/CHEBI:46814"/>
                  <rdf:li rdf:resource="http://identifiers.org/chebi/CHEBI:46817"/>
                  <rdf:li rdf:resource="http://identifiers.org/chebi/CHEBI:46821"/>
                  <rdf:li rdf:resource="http://identifiers.org/chebi/CHEBI:46822"/>
                  <rdf:li rdf:resource="http://identifiers.org/chebi/CHEBI:46823"/>
                  <rdf:li rdf:resource="http://identifiers.org/chebi/CHEBI:46824"/>
                  <rdf:li rdf:resource="http://identifiers.org/chebi/CHEBI:46825"/>
                  <rdf:li rdf:resource="http://identifiers.org/chebi/CHEBI:46826"/>
                  <rdf:li rdf:resource="http://identifiers.org/chebi/CHEBI:62585"/>
                  <rdf:li rdf:resource="http://identifiers.org/chebi/CHEBI:62589"/>
                  <rdf:li rdf:resource="http://identifiers.org/hmdb/HMDB00289"/>
                  <rdf:li rdf:resource="http://identifiers.org/inchi/InChI=1S/C5H4N4O3/c10-3-1-2(7-4(11)6-1)8-5(12)9-3/h(H4,6,7,8,9,10,11,12)"/>
                  <rdf:li rdf:resource="http://identifiers.org/kegg.compound/C00366"/>
                  <rdf:li rdf:resource="http://identifiers.org/metanetx.chemical/MNXM729403"/>
                </rdf:Bag>
              </bqbiol:is>
              <bqbiol:hasProperty>
                <rdf:Bag>
                  <rdf:li rdf:resource="http://identifiers.org/sbo/SBO:0000247"/>
                </rdf:Bag>
              </bqbiol:hasProperty>
            </rdf:Description>
          </rdf:RDF>
        </annotation>
      </species>
      <species metaid="M_h__91__x__93__" sboTerm="SBO:0000247" id="M_h__91__x__93__" name="H+" compartment="x" hasOnlySubstanceUnits="false" boundaryCondition="false" constant="false" fbc:charge="1" fbc:chemicalFormula="H">
        <annotation xmlns:sbml="http://www.sbml.org/sbml/level3/version1/core">
          <rdf:RDF xmlns:rdf="http://www.w3.org/1999/02/22-rdf-syntax-ns#" xmlns:dcterms="http://purl.org/dc/terms/" xmlns:vCard="http://www.w3.org/2001/vcard-rdf/3.0#" xmlns:vCard4="http://www.w3.org/2006/vcard/ns#" xmlns:bqbiol="http://biomodels.net/biology-qualifiers/" xmlns:bqmodel="http://biomodels.net/model-qualifiers/">
            <rdf:Description rdf:about="#M_h__91__x__93__">
              <bqbiol:is>
                <rdf:Bag>
                  <rdf:li rdf:resource="http://identifiers.org/inchikey/GPRLSGONYQIRFK-UHFFFAOYSA-N"/>
                  <rdf:li rdf:resource="http://identifiers.org/seed.compound/cpd00067"/>
                  <rdf:li rdf:resource="http://identifiers.org/bigg.metabolite/h"/>
                  <rdf:li rdf:resource="http://identifiers.org/biocyc/META:PROTON"/>
                  <rdf:li rdf:resource="http://identifiers.org/chebi/CHEBI:15378"/>
                  <rdf:li rdf:resource="http://identifiers.org/chebi/CHEBI:24636"/>
                  <rdf:li rdf:resource="http://identifiers.org/chebi/CHEBI:29233"/>
                  <rdf:li rdf:resource="http://identifiers.org/chebi/CHEBI:29234"/>
                  <rdf:li rdf:resource="http://identifiers.org/hmdb/HMDB59597"/>
                  <rdf:li rdf:resource="http://identifiers.org/inchi/InChI=1S/p+1"/>
                  <rdf:li rdf:resource="http://identifiers.org/kegg.compound/C00080"/>
                  <rdf:li rdf:resource="http://identifiers.org/metanetx.chemical/MNXM1"/>
                </rdf:Bag>
              </bqbiol:is>
              <bqbiol:hasProperty>
                <rdf:Bag>
                  <rdf:li rdf:resource="http://identifiers.org/sbo/SBO:0000247"/>
                </rdf:Bag>
              </bqbiol:hasProperty>
            </rdf:Description>
          </rdf:RDF>
        </annotation>
      </species>
      <species metaid="M_nad__91__x__93__" sboTerm="SBO:0000247" id="M_nad__91__x__93__" name="nad+" compartment="x" hasOnlySubstanceUnits="false" boundaryCondition="false" constant="false" fbc:charge="-1" fbc:chemicalFormula="C21H26N7O14P2">
        <annotation xmlns:sbml="http://www.sbml.org/sbml/level3/version1/core">
          <rdf:RDF xmlns:rdf="http://www.w3.org/1999/02/22-rdf-syntax-ns#" xmlns:dcterms="http://purl.org/dc/terms/" xmlns:vCard="http://www.w3.org/2001/vcard-rdf/3.0#" xmlns:vCard4="http://www.w3.org/2006/vcard/ns#" xmlns:bqbiol="http://biomodels.net/biology-qualifiers/" xmlns:bqmodel="http://biomodels.net/model-qualifiers/">
            <rdf:Description rdf:about="#M_nad__91__x__93__">
              <bqbiol:is>
                <rdf:Bag>
                  <rdf:li rdf:resource="http://identifiers.org/inchikey/BAWFJGJZGIEFAR-NNYOXOHSSA-M"/>
                  <rdf:li rdf:resource="http://identifiers.org/seed.compound/cpd00003"/>
                  <rdf:li rdf:resource="http://identifiers.org/bigg.metabolite/nad"/>
                  <rdf:li rdf:resource="http://identifiers.org/biocyc/META:NAD"/>
                  <rdf:li rdf:resource="http://identifiers.org/chebi/CHEBI:15846"/>
                  <rdf:li rdf:resource="http://identifiers.org/chebi/CHEBI:44215"/>
                  <rdf:li rdf:resource="http://identifiers.org/chebi/CHEBI:57540"/>
                  <rdf:li rdf:resource="http://identifiers.org/hmdb/HMDB00902"/>
                  <rdf:li rdf:resource="http://identifiers.org/inchi/InChI=1S/C21H27N7O14P2/c22-17-12-19(25-7-24-17)28(8-26-12)21-16(32)14(30)11(41-21)6-39-44(36,37)42-43(34,35)38-5-10-13(29)15(31)20(40-10)27-3-1-2-9(4-27)18(23)33/h1-4,7-8,10-11,13-16,20-21,29-32H,5-6H2,(H5-,22,23,24,25,33,34,35,36,37)/p-1/t10-,11-,13-,14-,15-,16-,20-,21-/m1/s1"/>
                  <rdf:li rdf:resource="http://identifiers.org/kegg.compound/C00003"/>
                  <rdf:li rdf:resource="http://identifiers.org/metanetx.chemical/MNXM8"/>
                </rdf:Bag>
              </bqbiol:is>
              <bqbiol:hasProperty>
                <rdf:Bag>
                  <rdf:li rdf:resource="http://identifiers.org/sbo/SBO:0000247"/>
                </rdf:Bag>
              </bqbiol:hasProperty>
            </rdf:Description>
          </rdf:RDF>
        </annotation>
      </species>
      <species metaid="M_nadh__91__x__93__" sboTerm="SBO:0000247" id="M_nadh__91__x__93__" name="nadh" compartment="x" hasOnlySubstanceUnits="false" boundaryCondition="false" constant="false" fbc:charge="-2" fbc:chemicalFormula="C21H27N7O14P2">
        <annotation xmlns:sbml="http://www.sbml.org/sbml/level3/version1/core">
          <rdf:RDF xmlns:rdf="http://www.w3.org/1999/02/22-rdf-syntax-ns#" xmlns:dcterms="http://purl.org/dc/terms/" xmlns:vCard="http://www.w3.org/2001/vcard-rdf/3.0#" xmlns:vCard4="http://www.w3.org/2006/vcard/ns#" xmlns:bqbiol="http://biomodels.net/biology-qualifiers/" xmlns:bqmodel="http://biomodels.net/model-qualifiers/">
            <rdf:Description rdf:about="#M_nadh__91__x__93__">
              <bqbiol:is>
                <rdf:Bag>
                  <rdf:li rdf:resource="http://identifiers.org/inchikey/BOPGDPNILDQYTO-NNYOXOHSSA-L"/>
                  <rdf:li rdf:resource="http://identifiers.org/seed.compound/cpd00004"/>
                  <rdf:li rdf:resource="http://identifiers.org/bigg.metabolite/nadh"/>
                  <rdf:li rdf:resource="http://identifiers.org/biocyc/META:NADH"/>
                  <rdf:li rdf:resource="http://identifiers.org/chebi/CHEBI:16908"/>
                  <rdf:li rdf:resource="http://identifiers.org/chebi/CHEBI:57945"/>
                  <rdf:li rdf:resource="http://identifiers.org/hmdb/HMDB01487"/>
                  <rdf:li rdf:resource="http://identifiers.org/inchi/InChI=1S/C21H29N7O14P2/c22-17-12-19(25-7-24-17)28(8-26-12)21-16(32)14(30)11(41-21)6-39-44(36,37)42-43(34,35)38-5-10-13(29)15(31)20(40-10)27-3-1-2-9(4-27)18(23)33/h1,3-4,7-8,10-11,13-16,20-21,29-32H,2,5-6H2,(H2,23,33)(H,34,35)(H,36,37)(H2,22,24,25)/p-2/t10-,11-,13-,14-,15-,16-,20-,21-/m1/s1"/>
                  <rdf:li rdf:resource="http://identifiers.org/kegg.compound/C00004"/>
                  <rdf:li rdf:resource="http://identifiers.org/metanetx.chemical/MNXM10"/>
                </rdf:Bag>
              </bqbiol:is>
              <bqbiol:hasProperty>
                <rdf:Bag>
                  <rdf:li rdf:resource="http://identifiers.org/sbo/SBO:0000247"/>
                </rdf:Bag>
              </bqbiol:hasProperty>
            </rdf:Description>
          </rdf:RDF>
        </annotation>
      </species>
      <species metaid="M_mal__91__x__93__" sboTerm="SBO:0000247" id="M_mal__91__x__93__" name="(s)-malate" compartment="x" hasOnlySubstanceUnits="false" boundaryCondition="false" constant="false" fbc:charge="-2" fbc:chemicalFormula="C4H4O5">
        <annotation xmlns:sbml="http://www.sbml.org/sbml/level3/version1/core">
          <rdf:RDF xmlns:rdf="http://www.w3.org/1999/02/22-rdf-syntax-ns#" xmlns:dcterms="http://purl.org/dc/terms/" xmlns:vCard="http://www.w3.org/2001/vcard-rdf/3.0#" xmlns:vCard4="http://www.w3.org/2006/vcard/ns#" xmlns:bqbiol="http://biomodels.net/biology-qualifiers/" xmlns:bqmodel="http://biomodels.net/model-qualifiers/">
            <rdf:Description rdf:about="#M_mal__91__x__93__">
              <bqbiol:is>
                <rdf:Bag>
                  <rdf:li rdf:resource="http://identifiers.org/inchikey/BJEPYKJPYRNKOW-REOHCLBHSA-L"/>
                  <rdf:li rdf:resource="http://identifiers.org/seed.compound/cpd00130"/>
                  <rdf:li rdf:resource="http://identifiers.org/bigg.metabolite/mal__L"/>
                  <rdf:li rdf:resource="http://identifiers.org/biocyc/META:MAL"/>
                  <rdf:li rdf:resource="http://identifiers.org/chebi/CHEBI:15589"/>
                  <rdf:li rdf:resource="http://identifiers.org/chebi/CHEBI:30797"/>
                  <rdf:li rdf:resource="http://identifiers.org/hmdb/HMDB00156"/>
                  <rdf:li rdf:resource="http://identifiers.org/inchi/InChI=1S/C4H6O5/c5-2(4(8)9)1-3(6)7/h2,5H,1H2,(H,6,7)(H,8,9)/p-2/t2-/m0/s1"/>
                  <rdf:li rdf:resource="http://identifiers.org/kegg.compound/C00149"/>
                  <rdf:li rdf:resource="http://identifiers.org/metanetx.chemical/MNXM98"/>
                </rdf:Bag>
              </bqbiol:is>
              <bqbiol:hasProperty>
                <rdf:Bag>
                  <rdf:li rdf:resource="http://identifiers.org/sbo/SBO:0000247"/>
                </rdf:Bag>
              </bqbiol:hasProperty>
            </rdf:Description>
          </rdf:RDF>
        </annotation>
      </species>
      <species metaid="M_oa__91__x__93__" sboTerm="SBO:0000247" id="M_oa__91__x__93__" name="oxaloacetate" compartment="x" hasOnlySubstanceUnits="false" boundaryCondition="false" constant="false" fbc:charge="-2" fbc:chemicalFormula="C4H2O5">
        <annotation xmlns:sbml="http://www.sbml.org/sbml/level3/version1/core">
          <rdf:RDF xmlns:rdf="http://www.w3.org/1999/02/22-rdf-syntax-ns#" xmlns:dcterms="http://purl.org/dc/terms/" xmlns:vCard="http://www.w3.org/2001/vcard-rdf/3.0#" xmlns:vCard4="http://www.w3.org/2006/vcard/ns#" xmlns:bqbiol="http://biomodels.net/biology-qualifiers/" xmlns:bqmodel="http://biomodels.net/model-qualifiers/">
            <rdf:Description rdf:about="#M_oa__91__x__93__">
              <bqbiol:is>
                <rdf:Bag>
                  <rdf:li rdf:resource="http://identifiers.org/inchikey/KHPXUQMNIQBQEV-UHFFFAOYSA-L"/>
                  <rdf:li rdf:resource="http://identifiers.org/seed.compound/cpd00032"/>
                  <rdf:li rdf:resource="http://identifiers.org/bigg.metabolite/oaa"/>
                  <rdf:li rdf:resource="http://identifiers.org/biocyc/META:OXALACETIC_ACID"/>
                  <rdf:li rdf:resource="http://identifiers.org/chebi/CHEBI:16452"/>
                  <rdf:li rdf:resource="http://identifiers.org/chebi/CHEBI:30744"/>
                  <rdf:li rdf:resource="http://identifiers.org/hmdb/HMDB00223"/>
                  <rdf:li rdf:resource="http://identifiers.org/inchi/InChI=1S/C4H4O5/c5-2(4(8)9)1-3(6)7/h1H2,(H,6,7)(H,8,9)/p-2"/>
                  <rdf:li rdf:resource="http://identifiers.org/kegg.compound/C00036"/>
                  <rdf:li rdf:resource="http://identifiers.org/metanetx.chemical/MNXM46"/>
                </rdf:Bag>
              </bqbiol:is>
              <bqbiol:hasProperty>
                <rdf:Bag>
                  <rdf:li rdf:resource="http://identifiers.org/sbo/SBO:0000247"/>
                </rdf:Bag>
              </bqbiol:hasProperty>
            </rdf:Description>
          </rdf:RDF>
        </annotation>
      </species>
      <species metaid="M_succ__91__x__93__" sboTerm="SBO:0000247" id="M_succ__91__x__93__" name="succinate" compartment="x" hasOnlySubstanceUnits="false" boundaryCondition="false" constant="false" fbc:charge="-2" fbc:chemicalFormula="C4H4O4">
        <annotation xmlns:sbml="http://www.sbml.org/sbml/level3/version1/core">
          <rdf:RDF xmlns:rdf="http://www.w3.org/1999/02/22-rdf-syntax-ns#" xmlns:dcterms="http://purl.org/dc/terms/" xmlns:vCard="http://www.w3.org/2001/vcard-rdf/3.0#" xmlns:vCard4="http://www.w3.org/2006/vcard/ns#" xmlns:bqbiol="http://biomodels.net/biology-qualifiers/" xmlns:bqmodel="http://biomodels.net/model-qualifiers/">
            <rdf:Description rdf:about="#M_succ__91__x__93__">
              <bqbiol:is>
                <rdf:Bag>
                  <rdf:li rdf:resource="http://identifiers.org/inchikey/KDYFGRWQOYBRFD-UHFFFAOYSA-L"/>
                  <rdf:li rdf:resource="http://identifiers.org/seed.compound/cpd00036"/>
                  <rdf:li rdf:resource="http://identifiers.org/bigg.metabolite/succ"/>
                  <rdf:li rdf:resource="http://identifiers.org/biocyc/META:SUC"/>
                  <rdf:li rdf:resource="http://identifiers.org/chebi/CHEBI:15741"/>
                  <rdf:li rdf:resource="http://identifiers.org/chebi/CHEBI:30031"/>
                  <rdf:li rdf:resource="http://identifiers.org/chebi/CHEBI:30779"/>
                  <rdf:li rdf:resource="http://identifiers.org/chebi/CHEBI:90372"/>
                  <rdf:li rdf:resource="http://identifiers.org/hmdb/HMDB00254"/>
                  <rdf:li rdf:resource="http://identifiers.org/inchi/InChI=1S/C4H6O4/c5-3(6)1-2-4(7)8/h1-2H2,(H,5,6)(H,7,8)/p-2"/>
                  <rdf:li rdf:resource="http://identifiers.org/kegg.compound/C00042"/>
                  <rdf:li rdf:resource="http://identifiers.org/metanetx.chemical/MNXM25"/>
                </rdf:Bag>
              </bqbiol:is>
              <bqbiol:hasProperty>
                <rdf:Bag>
                  <rdf:li rdf:resource="http://identifiers.org/sbo/SBO:0000247"/>
                </rdf:Bag>
              </bqbiol:hasProperty>
            </rdf:Description>
          </rdf:RDF>
        </annotation>
      </species>
      <species metaid="M_icit__91__x__93__" sboTerm="SBO:0000247" id="M_icit__91__x__93__" name="isocitrate" compartment="x" hasOnlySubstanceUnits="false" boundaryCondition="false" constant="false" fbc:charge="-3" fbc:chemicalFormula="C6H5O7">
        <annotation xmlns:sbml="http://www.sbml.org/sbml/level3/version1/core">
          <rdf:RDF xmlns:rdf="http://www.w3.org/1999/02/22-rdf-syntax-ns#" xmlns:dcterms="http://purl.org/dc/terms/" xmlns:vCard="http://www.w3.org/2001/vcard-rdf/3.0#" xmlns:vCard4="http://www.w3.org/2006/vcard/ns#" xmlns:bqbiol="http://biomodels.net/biology-qualifiers/" xmlns:bqmodel="http://biomodels.net/model-qualifiers/">
            <rdf:Description rdf:about="#M_icit__91__x__93__">
              <bqbiol:is>
                <rdf:Bag>
                  <rdf:li rdf:resource="http://identifiers.org/inchikey/ODBLHEXUDAPZAU-UHFFFAOYSA-K"/>
                  <rdf:li rdf:resource="http://identifiers.org/seed.compound/cpd00260"/>
                  <rdf:li rdf:resource="http://identifiers.org/bigg.metabolite/icit"/>
                  <rdf:li rdf:resource="http://identifiers.org/biocyc/META:Isocitrate"/>
                  <rdf:li rdf:resource="http://identifiers.org/chebi/CHEBI:16087"/>
                  <rdf:li rdf:resource="http://identifiers.org/chebi/CHEBI:30887"/>
                  <rdf:li rdf:resource="http://identifiers.org/chebi/CHEBI:36453"/>
                  <rdf:li rdf:resource="http://identifiers.org/chebi/CHEBI:36454"/>
                  <rdf:li rdf:resource="http://identifiers.org/hmdb/HMDB00193"/>
                  <rdf:li rdf:resource="http://identifiers.org/inchi/InChI=1S/C6H8O7/c7-3(8)1-2(5(10)11)4(9)6(12)13/h2,4,9H,1H2,(H,7,8)(H,10,11)(H,12,13)/p-3"/>
                  <rdf:li rdf:resource="http://identifiers.org/kegg.compound/C00311"/>
                  <rdf:li rdf:resource="http://identifiers.org/metanetx.chemical/MNXM89661"/>
                </rdf:Bag>
              </bqbiol:is>
              <bqbiol:hasProperty>
                <rdf:Bag>
                  <rdf:li rdf:resource="http://identifiers.org/sbo/SBO:0000247"/>
                </rdf:Bag>
              </bqbiol:hasProperty>
            </rdf:Description>
          </rdf:RDF>
        </annotation>
      </species>
      <species metaid="M_glx__91__x__93__" sboTerm="SBO:0000247" id="M_glx__91__x__93__" name="glyoxylate" compartment="x" hasOnlySubstanceUnits="false" boundaryCondition="false" constant="false" fbc:charge="-1" fbc:chemicalFormula="C2HO3">
        <annotation xmlns:sbml="http://www.sbml.org/sbml/level3/version1/core">
          <rdf:RDF xmlns:rdf="http://www.w3.org/1999/02/22-rdf-syntax-ns#" xmlns:dcterms="http://purl.org/dc/terms/" xmlns:vCard="http://www.w3.org/2001/vcard-rdf/3.0#" xmlns:vCard4="http://www.w3.org/2006/vcard/ns#" xmlns:bqbiol="http://biomodels.net/biology-qualifiers/" xmlns:bqmodel="http://biomodels.net/model-qualifiers/">
            <rdf:Description rdf:about="#M_glx__91__x__93__">
              <bqbiol:is>
                <rdf:Bag>
                  <rdf:li rdf:resource="http://identifiers.org/inchikey/HHLFWLYXYJOTON-UHFFFAOYSA-M"/>
                  <rdf:li rdf:resource="http://identifiers.org/seed.compound/cpd00040"/>
                  <rdf:li rdf:resource="http://identifiers.org/bigg.metabolite/glx"/>
                  <rdf:li rdf:resource="http://identifiers.org/biocyc/META:GLYOX"/>
                  <rdf:li rdf:resource="http://identifiers.org/chebi/CHEBI:16891"/>
                  <rdf:li rdf:resource="http://identifiers.org/chebi/CHEBI:36655"/>
                  <rdf:li rdf:resource="http://identifiers.org/hmdb/HMDB00119"/>
                  <rdf:li rdf:resource="http://identifiers.org/inchi/InChI=1S/C2H2O3/c3-1-2(4)5/h1H,(H,4,5)/p-1"/>
                  <rdf:li rdf:resource="http://identifiers.org/kegg.compound/C00048"/>
                  <rdf:li rdf:resource="http://identifiers.org/metanetx.chemical/MNXM69"/>
                </rdf:Bag>
              </bqbiol:is>
              <bqbiol:hasProperty>
                <rdf:Bag>
                  <rdf:li rdf:resource="http://identifiers.org/sbo/SBO:0000247"/>
                </rdf:Bag>
              </bqbiol:hasProperty>
            </rdf:Description>
          </rdf:RDF>
        </annotation>
      </species>
      <species metaid="M_h2o__91__x__93__" sboTerm="SBO:0000247" id="M_h2o__91__x__93__" name="water" compartment="x" hasOnlySubstanceUnits="false" boundaryCondition="false" constant="false" fbc:charge="0" fbc:chemicalFormula="H2O">
        <notes>
          <body xmlns="http://www.w3.org/1999/xhtml">
            <p>MetaNetXID:WATER</p>
          </body>
        </notes>
        <annotation xmlns:sbml="http://www.sbml.org/sbml/level3/version1/core">
          <rdf:RDF xmlns:rdf="http://www.w3.org/1999/02/22-rdf-syntax-ns#" xmlns:dcterms="http://purl.org/dc/terms/" xmlns:vCard="http://www.w3.org/2001/vcard-rdf/3.0#" xmlns:vCard4="http://www.w3.org/2006/vcard/ns#" xmlns:bqbiol="http://biomodels.net/biology-qualifiers/" xmlns:bqmodel="http://biomodels.net/model-qualifiers/">
            <rdf:Description rdf:about="#M_h2o__91__x__93__">
              <bqbiol:is>
                <rdf:Bag>
                  <rdf:li rdf:resource="http://identifiers.org/inchikey/XLYOFNOQVPJJNP-UHFFFAOYSA-N"/>
                  <rdf:li rdf:resource="http://identifiers.org/seed.compound/cpd00001"/>
                  <rdf:li rdf:resource="http://identifiers.org/bigg.metabolite/h2o"/>
                  <rdf:li rdf:resource="http://identifiers.org/biocyc/META:WATER"/>
                  <rdf:li rdf:resource="http://identifiers.org/chebi/CHEBI:15377"/>
                  <rdf:li rdf:resource="http://identifiers.org/chebi/CHEBI:29374"/>
                  <rdf:li rdf:resource="http://identifiers.org/chebi/CHEBI:29375"/>
                  <rdf:li rdf:resource="http://identifiers.org/chebi/CHEBI:33806"/>
                  <rdf:li rdf:resource="http://identifiers.org/chebi/CHEBI:33811"/>
                  <rdf:li rdf:resource="http://identifiers.org/chebi/CHEBI:33813"/>
                  <rdf:li rdf:resource="http://identifiers.org/chebi/CHEBI:41981"/>
                  <rdf:li rdf:resource="http://identifiers.org/hmdb/HMDB02111"/>
                  <rdf:li rdf:resource="http://identifiers.org/inchi/InChI=1S/H2O/h1H2"/>
                  <rdf:li rdf:resource="http://identifiers.org/kegg.compound/C00001"/>
                </rdf:Bag>
              </bqbiol:is>
              <bqbiol:hasProperty>
                <rdf:Bag>
                  <rdf:li rdf:resource="http://identifiers.org/sbo/SBO:0000247"/>
                </rdf:Bag>
              </bqbiol:hasProperty>
            </rdf:Description>
          </rdf:RDF>
        </annotation>
      </species>
      <species metaid="M_accoa__91__x__93__" sboTerm="SBO:0000247" id="M_accoa__91__x__93__" name="acetyl coenzyme a" compartment="x" hasOnlySubstanceUnits="false" boundaryCondition="false" constant="false" fbc:charge="-4" fbc:chemicalFormula="C23H34N7O17P3S">
        <annotation xmlns:sbml="http://www.sbml.org/sbml/level3/version1/core">
          <rdf:RDF xmlns:rdf="http://www.w3.org/1999/02/22-rdf-syntax-ns#" xmlns:dcterms="http://purl.org/dc/terms/" xmlns:vCard="http://www.w3.org/2001/vcard-rdf/3.0#" xmlns:vCard4="http://www.w3.org/2006/vcard/ns#" xmlns:bqbiol="http://biomodels.net/biology-qualifiers/" xmlns:bqmodel="http://biomodels.net/model-qualifiers/">
            <rdf:Description rdf:about="#M_accoa__91__x__93__">
              <bqbiol:is>
                <rdf:Bag>
                  <rdf:li rdf:resource="http://identifiers.org/inchikey/ZSLZBFCDCINBPY-ZSJPKINUSA-J"/>
                  <rdf:li rdf:resource="http://identifiers.org/seed.compound/cpd00022"/>
                  <rdf:li rdf:resource="http://identifiers.org/bigg.metabolite/accoa"/>
                  <rdf:li rdf:resource="http://identifiers.org/biocyc/META:ACETYL-COA"/>
                  <rdf:li rdf:resource="http://identifiers.org/chebi/CHEBI:15351"/>
                  <rdf:li rdf:resource="http://identifiers.org/chebi/CHEBI:57288"/>
                  <rdf:li rdf:resource="http://identifiers.org/hmdb/HMDB01206"/>
                  <rdf:li rdf:resource="http://identifiers.org/inchi/InChI=1S/C23H38N7O17P3S/c1-12(31)51-7-6-25-14(32)4-5-26-21(35)18(34)23(2,3)9-44-50(41,42)47-49(39,40)43-8-13-17(46-48(36,37)38)16(33)22(45-13)30-11-29-15-19(24)27-10-28-20(15)30/h10-11,13,16-18,22,33-34H,4-9H2,1-3H3,(H,25,32)(H,26,35)(H,39,40)(H,41,42)(H2,24,27,28)(H2,36,37,38)/p-4/t13-,16-,17-,18+,22-/m1/s1"/>
                  <rdf:li rdf:resource="http://identifiers.org/kegg.compound/C00024"/>
                  <rdf:li rdf:resource="http://identifiers.org/metanetx.chemical/MNXM732448"/>
                </rdf:Bag>
              </bqbiol:is>
              <bqbiol:hasProperty>
                <rdf:Bag>
                  <rdf:li rdf:resource="http://identifiers.org/sbo/SBO:0000247"/>
                </rdf:Bag>
              </bqbiol:hasProperty>
            </rdf:Description>
          </rdf:RDF>
        </annotation>
      </species>
      <species metaid="M_coa__91__x__93__" sboTerm="SBO:0000247" id="M_coa__91__x__93__" name="coenzyme a" compartment="x" hasOnlySubstanceUnits="false" boundaryCondition="false" constant="false" fbc:charge="-4" fbc:chemicalFormula="C21H32N7O16P3S">
        <annotation xmlns:sbml="http://www.sbml.org/sbml/level3/version1/core">
          <rdf:RDF xmlns:rdf="http://www.w3.org/1999/02/22-rdf-syntax-ns#" xmlns:dcterms="http://purl.org/dc/terms/" xmlns:vCard="http://www.w3.org/2001/vcard-rdf/3.0#" xmlns:vCard4="http://www.w3.org/2006/vcard/ns#" xmlns:bqbiol="http://biomodels.net/biology-qualifiers/" xmlns:bqmodel="http://biomodels.net/model-qualifiers/">
            <rdf:Description rdf:about="#M_coa__91__x__93__">
              <bqbiol:is>
                <rdf:Bag>
                  <rdf:li rdf:resource="http://identifiers.org/inchikey/RGJOEKWQDUBAIZ-IBOSZNHHSA-J"/>
                  <rdf:li rdf:resource="http://identifiers.org/seed.compound/cpd00010"/>
                  <rdf:li rdf:resource="http://identifiers.org/bigg.metabolite/coa"/>
                  <rdf:li rdf:resource="http://identifiers.org/biocyc/META:CO-A"/>
                  <rdf:li rdf:resource="http://identifiers.org/chebi/CHEBI:15346"/>
                  <rdf:li rdf:resource="http://identifiers.org/chebi/CHEBI:57287"/>
                  <rdf:li rdf:resource="http://identifiers.org/hmdb/HMDB01423"/>
                  <rdf:li rdf:resource="http://identifiers.org/inchi/InChI=1S/C21H36N7O16P3S/c1-21(2,16(31)19(32)24-4-3-12(29)23-5-6-48)8-41-47(38,39)44-46(36,37)40-7-11-15(43-45(33,34)35)14(30)20(42-11)28-10-27-13-17(22)25-9-26-18(13)28/h9-11,14-16,20,30-31,48H,3-8H2,1-2H3,(H,23,29)(H,24,32)(H,36,37)(H,38,39)(H2,22,25,26)(H2,33,34,35)/p-4/t11-,14-,15-,16+,20-/m1/s1"/>
                  <rdf:li rdf:resource="http://identifiers.org/kegg.compound/C00010"/>
                  <rdf:li rdf:resource="http://identifiers.org/metanetx.chemical/MNXM727276"/>
                </rdf:Bag>
              </bqbiol:is>
              <bqbiol:hasProperty>
                <rdf:Bag>
                  <rdf:li rdf:resource="http://identifiers.org/sbo/SBO:0000247"/>
                </rdf:Bag>
              </bqbiol:hasProperty>
            </rdf:Description>
          </rdf:RDF>
        </annotation>
      </species>
      <species metaid="M_car__91__x__93__" sboTerm="SBO:0000247" id="M_car__91__x__93__" name="carnitine" compartment="x" hasOnlySubstanceUnits="false" boundaryCondition="false" constant="false" fbc:charge="0" fbc:chemicalFormula="C7H15NO3">
        <annotation xmlns:sbml="http://www.sbml.org/sbml/level3/version1/core">
          <rdf:RDF xmlns:rdf="http://www.w3.org/1999/02/22-rdf-syntax-ns#" xmlns:dcterms="http://purl.org/dc/terms/" xmlns:vCard="http://www.w3.org/2001/vcard-rdf/3.0#" xmlns:vCard4="http://www.w3.org/2006/vcard/ns#" xmlns:bqbiol="http://biomodels.net/biology-qualifiers/" xmlns:bqmodel="http://biomodels.net/model-qualifiers/">
            <rdf:Description rdf:about="#M_car__91__x__93__">
              <bqbiol:is>
                <rdf:Bag>
                  <rdf:li rdf:resource="http://identifiers.org/inchikey/PHIQHXFUZVPYII-ZCFIWIBFSA-N"/>
                  <rdf:li rdf:resource="http://identifiers.org/seed.compound/cpd00266"/>
                  <rdf:li rdf:resource="http://identifiers.org/bigg.metabolite/crn"/>
                  <rdf:li rdf:resource="http://identifiers.org/biocyc/META:CARNITINE"/>
                  <rdf:li rdf:resource="http://identifiers.org/chebi/CHEBI:16347"/>
                  <rdf:li rdf:resource="http://identifiers.org/chebi/CHEBI:39547"/>
                  <rdf:li rdf:resource="http://identifiers.org/hmdb/HMDB00062"/>
                  <rdf:li rdf:resource="http://identifiers.org/hmdb/HMDB62496"/>
                  <rdf:li rdf:resource="http://identifiers.org/inchi/InChI=1S/C7H15NO3/c1-8(2,3)5-6(9)4-7(10)11/h6,9H,4-5H2,1-3H3/t6-/m1/s1"/>
                  <rdf:li rdf:resource="http://identifiers.org/kegg.compound/C00318"/>
                  <rdf:li rdf:resource="http://identifiers.org/metanetx.chemical/MNXM731666"/>
                </rdf:Bag>
              </bqbiol:is>
              <bqbiol:hasProperty>
                <rdf:Bag>
                  <rdf:li rdf:resource="http://identifiers.org/sbo/SBO:0000247"/>
                </rdf:Bag>
              </bqbiol:hasProperty>
            </rdf:Description>
          </rdf:RDF>
        </annotation>
      </species>
      <species metaid="M_acrn__91__x__93__" sboTerm="SBO:0000247" id="M_acrn__91__x__93__" name="O-acetylcarnitine" compartment="x" hasOnlySubstanceUnits="false" boundaryCondition="false" constant="false" fbc:charge="0" fbc:chemicalFormula="C9H17NO4">
        <annotation xmlns:sbml="http://www.sbml.org/sbml/level3/version1/core">
          <rdf:RDF xmlns:rdf="http://www.w3.org/1999/02/22-rdf-syntax-ns#" xmlns:dcterms="http://purl.org/dc/terms/" xmlns:vCard="http://www.w3.org/2001/vcard-rdf/3.0#" xmlns:vCard4="http://www.w3.org/2006/vcard/ns#" xmlns:bqbiol="http://biomodels.net/biology-qualifiers/" xmlns:bqmodel="http://biomodels.net/model-qualifiers/">
            <rdf:Description rdf:about="#M_acrn__91__x__93__">
              <bqbiol:is>
                <rdf:Bag>
                  <rdf:li rdf:resource="http://identifiers.org/inchikey/RDHQFKQIGNGIED-MRVPVSSYSA-N"/>
                  <rdf:li rdf:resource="http://identifiers.org/seed.compound/cpd01682"/>
                  <rdf:li rdf:resource="http://identifiers.org/bigg.metabolite/acrn"/>
                  <rdf:li rdf:resource="http://identifiers.org/biocyc/META:O-ACETYLCARNITINE"/>
                  <rdf:li rdf:resource="http://identifiers.org/chebi/CHEBI:15960"/>
                  <rdf:li rdf:resource="http://identifiers.org/chebi/CHEBI:57589"/>
                  <rdf:li rdf:resource="http://identifiers.org/hmdb/HMDB00201"/>
                  <rdf:li rdf:resource="http://identifiers.org/inchi/InChI=1S/C9H17NO4/c1-7(11)14-8(5-9(12)13)6-10(2,3)4/h8H,5-6H2,1-4H3/t8-/m1/s1"/>
                  <rdf:li rdf:resource="http://identifiers.org/kegg.compound/C02571"/>
                  <rdf:li rdf:resource="http://identifiers.org/metanetx.chemical/MNXM726103"/>
                </rdf:Bag>
              </bqbiol:is>
              <bqbiol:hasProperty>
                <rdf:Bag>
                  <rdf:li rdf:resource="http://identifiers.org/sbo/SBO:0000247"/>
                </rdf:Bag>
              </bqbiol:hasProperty>
            </rdf:Description>
          </rdf:RDF>
        </annotation>
      </species>
      <species metaid="M_acrn__91__c__93__" sboTerm="SBO:0000247" id="M_acrn__91__c__93__" name="O-acetylcarnitine" compartment="c" hasOnlySubstanceUnits="false" boundaryCondition="false" constant="false" fbc:charge="0" fbc:chemicalFormula="C9H17NO4">
        <annotation xmlns:sbml="http://www.sbml.org/sbml/level3/version1/core">
          <rdf:RDF xmlns:rdf="http://www.w3.org/1999/02/22-rdf-syntax-ns#" xmlns:dcterms="http://purl.org/dc/terms/" xmlns:vCard="http://www.w3.org/2001/vcard-rdf/3.0#" xmlns:vCard4="http://www.w3.org/2006/vcard/ns#" xmlns:bqbiol="http://biomodels.net/biology-qualifiers/" xmlns:bqmodel="http://biomodels.net/model-qualifiers/">
            <rdf:Description rdf:about="#M_acrn__91__c__93__">
              <bqbiol:is>
                <rdf:Bag>
                  <rdf:li rdf:resource="http://identifiers.org/inchikey/RDHQFKQIGNGIED-MRVPVSSYSA-N"/>
                  <rdf:li rdf:resource="http://identifiers.org/seed.compound/cpd01682"/>
                  <rdf:li rdf:resource="http://identifiers.org/bigg.metabolite/acrn"/>
                  <rdf:li rdf:resource="http://identifiers.org/biocyc/META:O-ACETYLCARNITINE"/>
                  <rdf:li rdf:resource="http://identifiers.org/chebi/CHEBI:15960"/>
                  <rdf:li rdf:resource="http://identifiers.org/chebi/CHEBI:57589"/>
                  <rdf:li rdf:resource="http://identifiers.org/hmdb/HMDB00201"/>
                  <rdf:li rdf:resource="http://identifiers.org/inchi/InChI=1S/C9H17NO4/c1-7(11)14-8(5-9(12)13)6-10(2,3)4/h8H,5-6H2,1-4H3/t8-/m1/s1"/>
                  <rdf:li rdf:resource="http://identifiers.org/kegg.compound/C02571"/>
                  <rdf:li rdf:resource="http://identifiers.org/metanetx.chemical/MNXM726103"/>
                </rdf:Bag>
              </bqbiol:is>
              <bqbiol:hasProperty>
                <rdf:Bag>
                  <rdf:li rdf:resource="http://identifiers.org/sbo/SBO:0000247"/>
                </rdf:Bag>
              </bqbiol:hasProperty>
            </rdf:Description>
          </rdf:RDF>
        </annotation>
      </species>
      <species metaid="M_acrn__91__m__93__" sboTerm="SBO:0000247" id="M_acrn__91__m__93__" name="O-acetylcarnitine" compartment="m" hasOnlySubstanceUnits="false" boundaryCondition="false" constant="false" fbc:charge="0" fbc:chemicalFormula="C9H17NO4">
        <annotation xmlns:sbml="http://www.sbml.org/sbml/level3/version1/core">
          <rdf:RDF xmlns:rdf="http://www.w3.org/1999/02/22-rdf-syntax-ns#" xmlns:dcterms="http://purl.org/dc/terms/" xmlns:vCard="http://www.w3.org/2001/vcard-rdf/3.0#" xmlns:vCard4="http://www.w3.org/2006/vcard/ns#" xmlns:bqbiol="http://biomodels.net/biology-qualifiers/" xmlns:bqmodel="http://biomodels.net/model-qualifiers/">
            <rdf:Description rdf:about="#M_acrn__91__m__93__">
              <bqbiol:is>
                <rdf:Bag>
                  <rdf:li rdf:resource="http://identifiers.org/inchikey/RDHQFKQIGNGIED-MRVPVSSYSA-N"/>
                  <rdf:li rdf:resource="http://identifiers.org/seed.compound/cpd01682"/>
                  <rdf:li rdf:resource="http://identifiers.org/bigg.metabolite/acrn"/>
                  <rdf:li rdf:resource="http://identifiers.org/biocyc/META:O-ACETYLCARNITINE"/>
                  <rdf:li rdf:resource="http://identifiers.org/chebi/CHEBI:15960"/>
                  <rdf:li rdf:resource="http://identifiers.org/chebi/CHEBI:57589"/>
                  <rdf:li rdf:resource="http://identifiers.org/hmdb/HMDB00201"/>
                  <rdf:li rdf:resource="http://identifiers.org/inchi/InChI=1S/C9H17NO4/c1-7(11)14-8(5-9(12)13)6-10(2,3)4/h8H,5-6H2,1-4H3/t8-/m1/s1"/>
                  <rdf:li rdf:resource="http://identifiers.org/kegg.compound/C02571"/>
                  <rdf:li rdf:resource="http://identifiers.org/metanetx.chemical/MNXM726103"/>
                </rdf:Bag>
              </bqbiol:is>
              <bqbiol:hasProperty>
                <rdf:Bag>
                  <rdf:li rdf:resource="http://identifiers.org/sbo/SBO:0000247"/>
                </rdf:Bag>
              </bqbiol:hasProperty>
            </rdf:Description>
          </rdf:RDF>
        </annotation>
      </species>
      <species metaid="M_o2__91__x__93__" sboTerm="SBO:0000247" id="M_o2__91__x__93__" name="oxygen" compartment="x" hasOnlySubstanceUnits="false" boundaryCondition="false" constant="false" fbc:charge="0" fbc:chemicalFormula="O2">
        <annotation xmlns:sbml="http://www.sbml.org/sbml/level3/version1/core">
          <rdf:RDF xmlns:rdf="http://www.w3.org/1999/02/22-rdf-syntax-ns#" xmlns:dcterms="http://purl.org/dc/terms/" xmlns:vCard="http://www.w3.org/2001/vcard-rdf/3.0#" xmlns:vCard4="http://www.w3.org/2006/vcard/ns#" xmlns:bqbiol="http://biomodels.net/biology-qualifiers/" xmlns:bqmodel="http://biomodels.net/model-qualifiers/">
            <rdf:Description rdf:about="#M_o2__91__x__93__">
              <bqbiol:is>
                <rdf:Bag>
                  <rdf:li rdf:resource="http://identifiers.org/inchikey/MYMOFIZGZYHOMD-UHFFFAOYSA-N"/>
                  <rdf:li rdf:resource="http://identifiers.org/seed.compound/cpd00007"/>
                  <rdf:li rdf:resource="http://identifiers.org/bigg.metabolite/o2"/>
                  <rdf:li rdf:resource="http://identifiers.org/biocyc/META:OXYGEN-MOLECULE"/>
                  <rdf:li rdf:resource="http://identifiers.org/chebi/CHEBI:15379"/>
                  <rdf:li rdf:resource="http://identifiers.org/chebi/CHEBI:26689"/>
                  <rdf:li rdf:resource="http://identifiers.org/chebi/CHEBI:29793"/>
                  <rdf:li rdf:resource="http://identifiers.org/hmdb/HMDB01377"/>
                  <rdf:li rdf:resource="http://identifiers.org/inchi/InChI=1S/O2/c1-2"/>
                  <rdf:li rdf:resource="http://identifiers.org/kegg.compound/C00007"/>
                  <rdf:li rdf:resource="http://identifiers.org/metanetx.chemical/MNXM735438"/>
                </rdf:Bag>
              </bqbiol:is>
              <bqbiol:hasProperty>
                <rdf:Bag>
                  <rdf:li rdf:resource="http://identifiers.org/sbo/SBO:0000247"/>
                </rdf:Bag>
              </bqbiol:hasProperty>
            </rdf:Description>
          </rdf:RDF>
        </annotation>
      </species>
      <species metaid="M_glya__91__x__93__" sboTerm="SBO:0000247" id="M_glya__91__x__93__" name="glycolate" compartment="x" hasOnlySubstanceUnits="false" boundaryCondition="false" constant="false" fbc:charge="-1" fbc:chemicalFormula="C2H3O3">
        <annotation xmlns:sbml="http://www.sbml.org/sbml/level3/version1/core">
          <rdf:RDF xmlns:rdf="http://www.w3.org/1999/02/22-rdf-syntax-ns#" xmlns:dcterms="http://purl.org/dc/terms/" xmlns:vCard="http://www.w3.org/2001/vcard-rdf/3.0#" xmlns:vCard4="http://www.w3.org/2006/vcard/ns#" xmlns:bqbiol="http://biomodels.net/biology-qualifiers/" xmlns:bqmodel="http://biomodels.net/model-qualifiers/">
            <rdf:Description rdf:about="#M_glya__91__x__93__">
              <bqbiol:is>
                <rdf:Bag>
                  <rdf:li rdf:resource="http://identifiers.org/inchikey/AEMRFAOFKBGASW-UHFFFAOYSA-M"/>
                  <rdf:li rdf:resource="http://identifiers.org/seed.compound/cpd00139"/>
                  <rdf:li rdf:resource="http://identifiers.org/seed.compound/cpd12347"/>
                  <rdf:li rdf:resource="http://identifiers.org/bigg.metabolite/glyclt"/>
                  <rdf:li rdf:resource="http://identifiers.org/biocyc/META:GLYCOLLATE"/>
                  <rdf:li rdf:resource="http://identifiers.org/chebi/CHEBI:17497"/>
                  <rdf:li rdf:resource="http://identifiers.org/chebi/CHEBI:29805"/>
                  <rdf:li rdf:resource="http://identifiers.org/hmdb/HMDB00115"/>
                  <rdf:li rdf:resource="http://identifiers.org/inchi/InChI=1S/C2H4O3/c3-1-2(4)5/h3H,1H2,(H,4,5)/p-1"/>
                  <rdf:li rdf:resource="http://identifiers.org/kegg.compound/C00160"/>
                  <rdf:li rdf:resource="http://identifiers.org/metanetx.chemical/MNXM222"/>
                </rdf:Bag>
              </bqbiol:is>
              <bqbiol:hasProperty>
                <rdf:Bag>
                  <rdf:li rdf:resource="http://identifiers.org/sbo/SBO:0000247"/>
                </rdf:Bag>
              </bqbiol:hasProperty>
            </rdf:Description>
          </rdf:RDF>
        </annotation>
      </species>
      <species metaid="M_h2o2__91__x__93__" sboTerm="SBO:0000247" id="M_h2o2__91__x__93__" name="hydrogen peroxide" compartment="x" hasOnlySubstanceUnits="false" boundaryCondition="false" constant="false" fbc:charge="0" fbc:chemicalFormula="H2O2">
        <annotation xmlns:sbml="http://www.sbml.org/sbml/level3/version1/core">
          <rdf:RDF xmlns:rdf="http://www.w3.org/1999/02/22-rdf-syntax-ns#" xmlns:dcterms="http://purl.org/dc/terms/" xmlns:vCard="http://www.w3.org/2001/vcard-rdf/3.0#" xmlns:vCard4="http://www.w3.org/2006/vcard/ns#" xmlns:bqbiol="http://biomodels.net/biology-qualifiers/" xmlns:bqmodel="http://biomodels.net/model-qualifiers/">
            <rdf:Description rdf:about="#M_h2o2__91__x__93__">
              <bqbiol:is>
                <rdf:Bag>
                  <rdf:li rdf:resource="http://identifiers.org/inchikey/MHAJPDPJQMAIIY-UHFFFAOYSA-N"/>
                  <rdf:li rdf:resource="http://identifiers.org/seed.compound/cpd00025"/>
                  <rdf:li rdf:resource="http://identifiers.org/bigg.metabolite/h2o2"/>
                  <rdf:li rdf:resource="http://identifiers.org/biocyc/META:HYDROGEN-PEROXIDE"/>
                  <rdf:li rdf:resource="http://identifiers.org/chebi/CHEBI:16240"/>
                  <rdf:li rdf:resource="http://identifiers.org/chebi/CHEBI:29192"/>
                  <rdf:li rdf:resource="http://identifiers.org/hmdb/HMDB03125"/>
                  <rdf:li rdf:resource="http://identifiers.org/inchi/InChI=1S/H2O2/c1-2/h1-2H"/>
                  <rdf:li rdf:resource="http://identifiers.org/kegg.compound/C00027"/>
                  <rdf:li rdf:resource="http://identifiers.org/metanetx.chemical/MNXM732620"/>
                </rdf:Bag>
              </bqbiol:is>
              <bqbiol:hasProperty>
                <rdf:Bag>
                  <rdf:li rdf:resource="http://identifiers.org/sbo/SBO:0000247"/>
                </rdf:Bag>
              </bqbiol:hasProperty>
            </rdf:Description>
          </rdf:RDF>
        </annotation>
      </species>
      <species metaid="M_ser__91__x__93__" sboTerm="SBO:0000247" id="M_ser__91__x__93__" name="l-serine" compartment="x" hasOnlySubstanceUnits="false" boundaryCondition="false" constant="false" fbc:charge="0" fbc:chemicalFormula="C3H7NO3">
        <annotation xmlns:sbml="http://www.sbml.org/sbml/level3/version1/core">
          <rdf:RDF xmlns:rdf="http://www.w3.org/1999/02/22-rdf-syntax-ns#" xmlns:dcterms="http://purl.org/dc/terms/" xmlns:vCard="http://www.w3.org/2001/vcard-rdf/3.0#" xmlns:vCard4="http://www.w3.org/2006/vcard/ns#" xmlns:bqbiol="http://biomodels.net/biology-qualifiers/" xmlns:bqmodel="http://biomodels.net/model-qualifiers/">
            <rdf:Description rdf:about="#M_ser__91__x__93__">
              <bqbiol:is>
                <rdf:Bag>
                  <rdf:li rdf:resource="http://identifiers.org/inchikey/MTCFGRXMJLQNBG-REOHCLBHSA-N"/>
                  <rdf:li rdf:resource="http://identifiers.org/seed.compound/cpd00054"/>
                  <rdf:li rdf:resource="http://identifiers.org/bigg.metabolite/ser__L"/>
                  <rdf:li rdf:resource="http://identifiers.org/biocyc/META:SER"/>
                  <rdf:li rdf:resource="http://identifiers.org/chebi/CHEBI:17115"/>
                  <rdf:li rdf:resource="http://identifiers.org/chebi/CHEBI:32836"/>
                  <rdf:li rdf:resource="http://identifiers.org/chebi/CHEBI:32837"/>
                  <rdf:li rdf:resource="http://identifiers.org/chebi/CHEBI:33384"/>
                  <rdf:li rdf:resource="http://identifiers.org/hmdb/HMDB00187"/>
                  <rdf:li rdf:resource="http://identifiers.org/hmdb/HMDB62263"/>
                  <rdf:li rdf:resource="http://identifiers.org/inchi/InChI=1S/C3H7NO3/c4-2(1-5)3(6)7/h2,5H,1,4H2,(H,6,7)/t2-/m0/s1"/>
                  <rdf:li rdf:resource="http://identifiers.org/kegg.compound/C00065"/>
                  <rdf:li rdf:resource="http://identifiers.org/metanetx.chemical/MNXM737787"/>
                </rdf:Bag>
              </bqbiol:is>
              <bqbiol:hasProperty>
                <rdf:Bag>
                  <rdf:li rdf:resource="http://identifiers.org/sbo/SBO:0000247"/>
                </rdf:Bag>
              </bqbiol:hasProperty>
            </rdf:Description>
          </rdf:RDF>
        </annotation>
      </species>
      <species metaid="M_gly__91__x__93__" sboTerm="SBO:0000247" id="M_gly__91__x__93__" name="glycine" compartment="x" hasOnlySubstanceUnits="false" boundaryCondition="false" constant="false" fbc:charge="0" fbc:chemicalFormula="C2H5NO2">
        <annotation xmlns:sbml="http://www.sbml.org/sbml/level3/version1/core">
          <rdf:RDF xmlns:rdf="http://www.w3.org/1999/02/22-rdf-syntax-ns#" xmlns:dcterms="http://purl.org/dc/terms/" xmlns:vCard="http://www.w3.org/2001/vcard-rdf/3.0#" xmlns:vCard4="http://www.w3.org/2006/vcard/ns#" xmlns:bqbiol="http://biomodels.net/biology-qualifiers/" xmlns:bqmodel="http://biomodels.net/model-qualifiers/">
            <rdf:Description rdf:about="#M_gly__91__x__93__">
              <bqbiol:is>
                <rdf:Bag>
                  <rdf:li rdf:resource="http://identifiers.org/inchikey/DHMQDGOQFOQNFH-UHFFFAOYSA-N"/>
                  <rdf:li rdf:resource="http://identifiers.org/seed.compound/cpd00033"/>
                  <rdf:li rdf:resource="http://identifiers.org/bigg.metabolite/gly"/>
                  <rdf:li rdf:resource="http://identifiers.org/biocyc/META:GLY"/>
                  <rdf:li rdf:resource="http://identifiers.org/chebi/CHEBI:132194"/>
                  <rdf:li rdf:resource="http://identifiers.org/chebi/CHEBI:15428"/>
                  <rdf:li rdf:resource="http://identifiers.org/chebi/CHEBI:32507"/>
                  <rdf:li rdf:resource="http://identifiers.org/chebi/CHEBI:32508"/>
                  <rdf:li rdf:resource="http://identifiers.org/chebi/CHEBI:57305"/>
                  <rdf:li rdf:resource="http://identifiers.org/hmdb/HMDB00123"/>
                  <rdf:li rdf:resource="http://identifiers.org/inchi/InChI=1S/C2H5NO2/c3-1-2(4)5/h1,3H2,(H,4,5)"/>
                  <rdf:li rdf:resource="http://identifiers.org/kegg.compound/C00037"/>
                  <rdf:li rdf:resource="http://identifiers.org/metanetx.chemical/MNXM29"/>
                </rdf:Bag>
              </bqbiol:is>
              <bqbiol:hasProperty>
                <rdf:Bag>
                  <rdf:li rdf:resource="http://identifiers.org/sbo/SBO:0000247"/>
                </rdf:Bag>
              </bqbiol:hasProperty>
            </rdf:Description>
          </rdf:RDF>
        </annotation>
      </species>
      <species metaid="M_3hpyr__91__x__93__" sboTerm="SBO:0000247" id="M_3hpyr__91__x__93__" name="3-hydroxypyruvate" compartment="x" hasOnlySubstanceUnits="false" boundaryCondition="false" constant="false" fbc:charge="-1" fbc:chemicalFormula="C3H3O4">
        <annotation xmlns:sbml="http://www.sbml.org/sbml/level3/version1/core">
          <rdf:RDF xmlns:rdf="http://www.w3.org/1999/02/22-rdf-syntax-ns#" xmlns:dcterms="http://purl.org/dc/terms/" xmlns:vCard="http://www.w3.org/2001/vcard-rdf/3.0#" xmlns:vCard4="http://www.w3.org/2006/vcard/ns#" xmlns:bqbiol="http://biomodels.net/biology-qualifiers/" xmlns:bqmodel="http://biomodels.net/model-qualifiers/">
            <rdf:Description rdf:about="#M_3hpyr__91__x__93__">
              <bqbiol:is>
                <rdf:Bag>
                  <rdf:li rdf:resource="http://identifiers.org/inchikey/HHDDCCUIIUWNGJ-UHFFFAOYSA-M"/>
                  <rdf:li rdf:resource="http://identifiers.org/seed.compound/cpd00145"/>
                  <rdf:li rdf:resource="http://identifiers.org/bigg.metabolite/hpyr"/>
                  <rdf:li rdf:resource="http://identifiers.org/biocyc/META:OH-PYR"/>
                  <rdf:li rdf:resource="http://identifiers.org/chebi/CHEBI:17180"/>
                  <rdf:li rdf:resource="http://identifiers.org/chebi/CHEBI:30841"/>
                  <rdf:li rdf:resource="http://identifiers.org/hmdb/HMDB01352"/>
                  <rdf:li rdf:resource="http://identifiers.org/inchi/InChI=1S/C3H4O4/c4-1-2(5)3(6)7/h4H,1H2,(H,6,7)/p-1"/>
                  <rdf:li rdf:resource="http://identifiers.org/kegg.compound/C00168"/>
                  <rdf:li rdf:resource="http://identifiers.org/metanetx.chemical/MNXM392"/>
                </rdf:Bag>
              </bqbiol:is>
              <bqbiol:hasProperty>
                <rdf:Bag>
                  <rdf:li rdf:resource="http://identifiers.org/sbo/SBO:0000247"/>
                </rdf:Bag>
              </bqbiol:hasProperty>
            </rdf:Description>
          </rdf:RDF>
        </annotation>
      </species>
      <species metaid="M_ala__91__x__93__" sboTerm="SBO:0000247" id="M_ala__91__x__93__" name="L-alanine" compartment="x" hasOnlySubstanceUnits="false" boundaryCondition="false" constant="false" fbc:charge="0" fbc:chemicalFormula="C3H7NO2">
        <annotation xmlns:sbml="http://www.sbml.org/sbml/level3/version1/core">
          <rdf:RDF xmlns:rdf="http://www.w3.org/1999/02/22-rdf-syntax-ns#" xmlns:dcterms="http://purl.org/dc/terms/" xmlns:vCard="http://www.w3.org/2001/vcard-rdf/3.0#" xmlns:vCard4="http://www.w3.org/2006/vcard/ns#" xmlns:bqbiol="http://biomodels.net/biology-qualifiers/" xmlns:bqmodel="http://biomodels.net/model-qualifiers/">
            <rdf:Description rdf:about="#M_ala__91__x__93__">
              <bqbiol:is>
                <rdf:Bag>
                  <rdf:li rdf:resource="http://identifiers.org/inchikey/QNAYBMKLOCPYGJ-REOHCLBHSA-N"/>
                  <rdf:li rdf:resource="http://identifiers.org/seed.compound/cpd00035"/>
                  <rdf:li rdf:resource="http://identifiers.org/bigg.metabolite/ala__L"/>
                  <rdf:li rdf:resource="http://identifiers.org/biocyc/META:L-ALPHA-ALANINE"/>
                  <rdf:li rdf:resource="http://identifiers.org/chebi/CHEBI:16977"/>
                  <rdf:li rdf:resource="http://identifiers.org/chebi/CHEBI:32431"/>
                  <rdf:li rdf:resource="http://identifiers.org/chebi/CHEBI:32432"/>
                  <rdf:li rdf:resource="http://identifiers.org/chebi/CHEBI:57972"/>
                  <rdf:li rdf:resource="http://identifiers.org/chebi/CHEBI:76050"/>
                  <rdf:li rdf:resource="http://identifiers.org/hmdb/HMDB00161"/>
                  <rdf:li rdf:resource="http://identifiers.org/inchi/InChI=1S/C3H7NO2/c1-2(4)3(5)6/h2H,4H2,1H3,(H,5,6)/t2-/m0/s1"/>
                  <rdf:li rdf:resource="http://identifiers.org/kegg.compound/C00041"/>
                  <rdf:li rdf:resource="http://identifiers.org/metanetx.chemical/MNXM733982"/>
                </rdf:Bag>
              </bqbiol:is>
              <bqbiol:hasProperty>
                <rdf:Bag>
                  <rdf:li rdf:resource="http://identifiers.org/sbo/SBO:0000247"/>
                </rdf:Bag>
              </bqbiol:hasProperty>
            </rdf:Description>
          </rdf:RDF>
        </annotation>
      </species>
      <species metaid="M_pyr__91__x__93__" sboTerm="SBO:0000247" id="M_pyr__91__x__93__" name="pyruvate" compartment="x" hasOnlySubstanceUnits="false" boundaryCondition="false" constant="false" fbc:charge="-1" fbc:chemicalFormula="C3H3O3">
        <annotation xmlns:sbml="http://www.sbml.org/sbml/level3/version1/core">
          <rdf:RDF xmlns:rdf="http://www.w3.org/1999/02/22-rdf-syntax-ns#" xmlns:dcterms="http://purl.org/dc/terms/" xmlns:vCard="http://www.w3.org/2001/vcard-rdf/3.0#" xmlns:vCard4="http://www.w3.org/2006/vcard/ns#" xmlns:bqbiol="http://biomodels.net/biology-qualifiers/" xmlns:bqmodel="http://biomodels.net/model-qualifiers/">
            <rdf:Description rdf:about="#M_pyr__91__x__93__">
              <bqbiol:is>
                <rdf:Bag>
                  <rdf:li rdf:resource="http://identifiers.org/inchikey/LCTONWCANYUPML-UHFFFAOYSA-M"/>
                  <rdf:li rdf:resource="http://identifiers.org/seed.compound/cpd00020"/>
                  <rdf:li rdf:resource="http://identifiers.org/bigg.metabolite/pyr"/>
                  <rdf:li rdf:resource="http://identifiers.org/biocyc/META:PYRUVATE"/>
                  <rdf:li rdf:resource="http://identifiers.org/chebi/CHEBI:15361"/>
                  <rdf:li rdf:resource="http://identifiers.org/chebi/CHEBI:32816"/>
                  <rdf:li rdf:resource="http://identifiers.org/hmdb/HMDB00243"/>
                  <rdf:li rdf:resource="http://identifiers.org/inchi/InChI=1S/C3H4O3/c1-2(4)3(5)6/h1H3,(H,5,6)/p-1"/>
                  <rdf:li rdf:resource="http://identifiers.org/kegg.compound/C00022"/>
                  <rdf:li rdf:resource="http://identifiers.org/metanetx.chemical/MNXM23"/>
                </rdf:Bag>
              </bqbiol:is>
              <bqbiol:hasProperty>
                <rdf:Bag>
                  <rdf:li rdf:resource="http://identifiers.org/sbo/SBO:0000247"/>
                </rdf:Bag>
              </bqbiol:hasProperty>
            </rdf:Description>
          </rdf:RDF>
        </annotation>
      </species>
      <species metaid="M_nmn__91__x__93__" sboTerm="SBO:0000247" id="M_nmn__91__x__93__" name="nicotinamide d-ribonucleotide" compartment="x" hasOnlySubstanceUnits="false" boundaryCondition="false" constant="false" fbc:charge="-1" fbc:chemicalFormula="C11H14N2O8P">
        <annotation xmlns:sbml="http://www.sbml.org/sbml/level3/version1/core">
          <rdf:RDF xmlns:rdf="http://www.w3.org/1999/02/22-rdf-syntax-ns#" xmlns:dcterms="http://purl.org/dc/terms/" xmlns:vCard="http://www.w3.org/2001/vcard-rdf/3.0#" xmlns:vCard4="http://www.w3.org/2006/vcard/ns#" xmlns:bqbiol="http://biomodels.net/biology-qualifiers/" xmlns:bqmodel="http://biomodels.net/model-qualifiers/">
            <rdf:Description rdf:about="#M_nmn__91__x__93__">
              <bqbiol:is>
                <rdf:Bag>
                  <rdf:li rdf:resource="http://identifiers.org/inchikey/DAYLJWODMCOQEW-TURQNECASA-M"/>
                  <rdf:li rdf:resource="http://identifiers.org/seed.compound/cpd00355"/>
                  <rdf:li rdf:resource="http://identifiers.org/bigg.metabolite/nmn"/>
                  <rdf:li rdf:resource="http://identifiers.org/biocyc/META:NICOTINAMIDE_NUCLEOTIDE"/>
                  <rdf:li rdf:resource="http://identifiers.org/chebi/CHEBI:14648"/>
                  <rdf:li rdf:resource="http://identifiers.org/chebi/CHEBI:14649"/>
                  <rdf:li rdf:resource="http://identifiers.org/chebi/CHEBI:16171"/>
                  <rdf:li rdf:resource="http://identifiers.org/hmdb/HMDB00229"/>
                  <rdf:li rdf:resource="http://identifiers.org/hmdb/HMDB59645"/>
                  <rdf:li rdf:resource="http://identifiers.org/inchi/InChI=1S/C11H15N2O8P/c12-10(16)6-2-1-3-13(4-6)11-9(15)8(14)7(21-11)5-20-22(17,18)19/h1-4,7-9,11,14-15H,5H2,(H3-,12,16,17,18,19)/p-1/t7-,8-,9-,11-/m1/s1"/>
                  <rdf:li rdf:resource="http://identifiers.org/kegg.compound/C00455"/>
                  <rdf:li rdf:resource="http://identifiers.org/metanetx.chemical/MNXM355"/>
                </rdf:Bag>
              </bqbiol:is>
              <bqbiol:hasProperty>
                <rdf:Bag>
                  <rdf:li rdf:resource="http://identifiers.org/sbo/SBO:0000247"/>
                </rdf:Bag>
              </bqbiol:hasProperty>
            </rdf:Description>
          </rdf:RDF>
        </annotation>
      </species>
      <species metaid="M_fad__91__x__93__" sboTerm="SBO:0000247" id="M_fad__91__x__93__" name="fad" compartment="x" hasOnlySubstanceUnits="false" boundaryCondition="false" constant="false" fbc:charge="-2" fbc:chemicalFormula="C27H31N9O15P2">
        <annotation xmlns:sbml="http://www.sbml.org/sbml/level3/version1/core">
          <rdf:RDF xmlns:rdf="http://www.w3.org/1999/02/22-rdf-syntax-ns#" xmlns:dcterms="http://purl.org/dc/terms/" xmlns:vCard="http://www.w3.org/2001/vcard-rdf/3.0#" xmlns:vCard4="http://www.w3.org/2006/vcard/ns#" xmlns:bqbiol="http://biomodels.net/biology-qualifiers/" xmlns:bqmodel="http://biomodels.net/model-qualifiers/">
            <rdf:Description rdf:about="#M_fad__91__x__93__">
              <bqbiol:is>
                <rdf:Bag>
                  <rdf:li rdf:resource="http://identifiers.org/inchikey/VWWQXMAJTJZDQX-UYBVJOGSSA-N"/>
                  <rdf:li rdf:resource="http://identifiers.org/seed.compound/cpd00015"/>
                  <rdf:li rdf:resource="http://identifiers.org/bigg.metabolite/fad"/>
                  <rdf:li rdf:resource="http://identifiers.org/biocyc/META:FAD"/>
                  <rdf:li rdf:resource="http://identifiers.org/chebi/CHEBI:16238"/>
                  <rdf:li rdf:resource="http://identifiers.org/hmdb/HMDB01248"/>
                  <rdf:li rdf:resource="http://identifiers.org/inchi/InChI=1S/C27H33N9O15P2/c1-10-3-12-13(4-11(10)2)35(24-18(32-12)25(42)34-27(43)33-24)5-14(37)19(39)15(38)6-48-52(44,45)51-53(46,47)49-7-16-20(40)21(41)26(50-16)36-9-31-17-22(28)29-8-30-23(17)36/h3-4,8-9,14-16,19-21,26,37-41H,5-7H2,1-2H3,(H,44,45)(H,46,47)(H2,28,29,30)(H,34,42,43)/t14-,15+,16+,19-,20+,21+,26+/m0/s1"/>
                  <rdf:li rdf:resource="http://identifiers.org/kegg.compound/C00016"/>
                  <rdf:li rdf:resource="http://identifiers.org/metanetx.chemical/MNXM727555"/>
                </rdf:Bag>
              </bqbiol:is>
              <bqbiol:hasProperty>
                <rdf:Bag>
                  <rdf:li rdf:resource="http://identifiers.org/sbo/SBO:0000247"/>
                </rdf:Bag>
              </bqbiol:hasProperty>
            </rdf:Description>
          </rdf:RDF>
        </annotation>
      </species>
      <species metaid="M_fmn__91__x__93__" sboTerm="SBO:0000247" id="M_fmn__91__x__93__" name="riboflavin-5-phosphate" compartment="x" hasOnlySubstanceUnits="false" boundaryCondition="false" constant="false" fbc:charge="-2" fbc:chemicalFormula="C17H19N4O9P">
        <annotation xmlns:sbml="http://www.sbml.org/sbml/level3/version1/core">
          <rdf:RDF xmlns:rdf="http://www.w3.org/1999/02/22-rdf-syntax-ns#" xmlns:dcterms="http://purl.org/dc/terms/" xmlns:vCard="http://www.w3.org/2001/vcard-rdf/3.0#" xmlns:vCard4="http://www.w3.org/2006/vcard/ns#" xmlns:bqbiol="http://biomodels.net/biology-qualifiers/" xmlns:bqmodel="http://biomodels.net/model-qualifiers/">
            <rdf:Description rdf:about="#M_fmn__91__x__93__">
              <bqbiol:is>
                <rdf:Bag>
                  <rdf:li rdf:resource="http://identifiers.org/inchikey/FVTCRASFADXXNN-SCRDCRAPSA-N"/>
                  <rdf:li rdf:resource="http://identifiers.org/seed.compound/cpd00050"/>
                  <rdf:li rdf:resource="http://identifiers.org/bigg.metabolite/fmn"/>
                  <rdf:li rdf:resource="http://identifiers.org/biocyc/META:Oxidized-flavodoxins"/>
                  <rdf:li rdf:resource="http://identifiers.org/chebi/CHEBI:17621"/>
                  <rdf:li rdf:resource="http://identifiers.org/hmdb/HMDB01520"/>
                  <rdf:li rdf:resource="http://identifiers.org/inchi/InChI=1S/C17H21N4O9P/c1-7-3-9-10(4-8(7)2)21(15-13(18-9)16(25)20-17(26)19-15)5-11(22)14(24)12(23)6-30-31(27,28)29/h3-4,11-12,14,22-24H,5-6H2,1-2H3,(H,20,25,26)(H2,27,28,29)/t11-,12+,14-/m0/s1"/>
                  <rdf:li rdf:resource="http://identifiers.org/kegg.compound/C00061"/>
                  <rdf:li rdf:resource="http://identifiers.org/metanetx.chemical/MNXM727216"/>
                </rdf:Bag>
              </bqbiol:is>
              <bqbiol:hasProperty>
                <rdf:Bag>
                  <rdf:li rdf:resource="http://identifiers.org/sbo/SBO:0000247"/>
                </rdf:Bag>
              </bqbiol:hasProperty>
            </rdf:Description>
          </rdf:RDF>
        </annotation>
      </species>
      <species metaid="M_amp__91__x__93__" sboTerm="SBO:0000247" id="M_amp__91__x__93__" name="adenosine 5&apos;-monophosphate" compartment="x" hasOnlySubstanceUnits="false" boundaryCondition="false" constant="false" fbc:charge="-2" fbc:chemicalFormula="C10H12N5O7P">
        <annotation xmlns:sbml="http://www.sbml.org/sbml/level3/version1/core">
          <rdf:RDF xmlns:rdf="http://www.w3.org/1999/02/22-rdf-syntax-ns#" xmlns:dcterms="http://purl.org/dc/terms/" xmlns:vCard="http://www.w3.org/2001/vcard-rdf/3.0#" xmlns:vCard4="http://www.w3.org/2006/vcard/ns#" xmlns:bqbiol="http://biomodels.net/biology-qualifiers/" xmlns:bqmodel="http://biomodels.net/model-qualifiers/">
            <rdf:Description rdf:about="#M_amp__91__x__93__">
              <bqbiol:is>
                <rdf:Bag>
                  <rdf:li rdf:resource="http://identifiers.org/inchikey/UDMBCSSLTHHNCD-KQYNXXCUSA-L"/>
                  <rdf:li rdf:resource="http://identifiers.org/seed.compound/cpd00018"/>
                  <rdf:li rdf:resource="http://identifiers.org/bigg.metabolite/amp"/>
                  <rdf:li rdf:resource="http://identifiers.org/biocyc/META:AMP"/>
                  <rdf:li rdf:resource="http://identifiers.org/chebi/CHEBI:16027"/>
                  <rdf:li rdf:resource="http://identifiers.org/chebi/CHEBI:40721"/>
                  <rdf:li rdf:resource="http://identifiers.org/chebi/CHEBI:456215"/>
                  <rdf:li rdf:resource="http://identifiers.org/hmdb/HMDB00045"/>
                  <rdf:li rdf:resource="http://identifiers.org/inchi/InChI=1S/C10H14N5O7P/c11-8-5-9(13-2-12-8)15(3-14-5)10-7(17)6(16)4(22-10)1-21-23(18,19)20/h2-4,6-7,10,16-17H,1H2,(H2,11,12,13)(H2,18,19,20)/p-2/t4-,6-,7-,10-/m1/s1"/>
                  <rdf:li rdf:resource="http://identifiers.org/kegg.compound/C00020"/>
                  <rdf:li rdf:resource="http://identifiers.org/metanetx.chemical/MNXM728294"/>
                </rdf:Bag>
              </bqbiol:is>
              <bqbiol:hasProperty>
                <rdf:Bag>
                  <rdf:li rdf:resource="http://identifiers.org/sbo/SBO:0000247"/>
                </rdf:Bag>
              </bqbiol:hasProperty>
            </rdf:Description>
          </rdf:RDF>
        </annotation>
      </species>
      <species metaid="M_adp__91__x__93__" sboTerm="SBO:0000247" id="M_adp__91__x__93__" name="adenosine 5&apos;-diphosphate" compartment="x" hasOnlySubstanceUnits="false" boundaryCondition="false" constant="false" fbc:charge="-3" fbc:chemicalFormula="C10H12N5O10P2">
        <annotation xmlns:sbml="http://www.sbml.org/sbml/level3/version1/core">
          <rdf:RDF xmlns:rdf="http://www.w3.org/1999/02/22-rdf-syntax-ns#" xmlns:dcterms="http://purl.org/dc/terms/" xmlns:vCard="http://www.w3.org/2001/vcard-rdf/3.0#" xmlns:vCard4="http://www.w3.org/2006/vcard/ns#" xmlns:bqbiol="http://biomodels.net/biology-qualifiers/" xmlns:bqmodel="http://biomodels.net/model-qualifiers/">
            <rdf:Description rdf:about="#M_adp__91__x__93__">
              <bqbiol:is>
                <rdf:Bag>
                  <rdf:li rdf:resource="http://identifiers.org/inchikey/XTWYTFMLZFPYCI-KQYNXXCUSA-K"/>
                  <rdf:li rdf:resource="http://identifiers.org/seed.compound/cpd00008"/>
                  <rdf:li rdf:resource="http://identifiers.org/bigg.metabolite/adp"/>
                  <rdf:li rdf:resource="http://identifiers.org/biocyc/META:ADP"/>
                  <rdf:li rdf:resource="http://identifiers.org/chebi/CHEBI:16761"/>
                  <rdf:li rdf:resource="http://identifiers.org/chebi/CHEBI:456216"/>
                  <rdf:li rdf:resource="http://identifiers.org/chebi/CHEBI:87518"/>
                  <rdf:li rdf:resource="http://identifiers.org/hmdb/HMDB01341"/>
                  <rdf:li rdf:resource="http://identifiers.org/inchi/InChI=1S/C10H15N5O10P2/c11-8-5-9(13-2-12-8)15(3-14-5)10-7(17)6(16)4(24-10)1-23-27(21,22)25-26(18,19)20/h2-4,6-7,10,16-17H,1H2,(H,21,22)(H2,11,12,13)(H2,18,19,20)/p-3/t4-,6-,7-,10-/m1/s1"/>
                  <rdf:li rdf:resource="http://identifiers.org/kegg.compound/C00008"/>
                  <rdf:li rdf:resource="http://identifiers.org/metanetx.chemical/MNXM7"/>
                </rdf:Bag>
              </bqbiol:is>
              <bqbiol:hasProperty>
                <rdf:Bag>
                  <rdf:li rdf:resource="http://identifiers.org/sbo/SBO:0000247"/>
                </rdf:Bag>
              </bqbiol:hasProperty>
            </rdf:Description>
          </rdf:RDF>
        </annotation>
      </species>
      <species metaid="M_mpep__91__x__93__" sboTerm="SBO:0000247" id="M_mpep__91__x__93__" name="Misfolded peptide" compartment="x" hasOnlySubstanceUnits="false" boundaryCondition="false" constant="false" fbc:charge="0" fbc:chemicalFormula="R">
        <annotation xmlns:sbml="http://www.sbml.org/sbml/level3/version1/core">
          <rdf:RDF xmlns:rdf="http://www.w3.org/1999/02/22-rdf-syntax-ns#" xmlns:dcterms="http://purl.org/dc/terms/" xmlns:vCard="http://www.w3.org/2001/vcard-rdf/3.0#" xmlns:vCard4="http://www.w3.org/2006/vcard/ns#" xmlns:bqbiol="http://biomodels.net/biology-qualifiers/" xmlns:bqmodel="http://biomodels.net/model-qualifiers/">
            <rdf:Description rdf:about="#M_mpep__91__x__93__">
              <bqbiol:hasProperty>
                <rdf:Bag>
                  <rdf:li rdf:resource="http://identifiers.org/sbo/SBO:0000247"/>
                </rdf:Bag>
              </bqbiol:hasProperty>
            </rdf:Description>
          </rdf:RDF>
        </annotation>
      </species>
      <species metaid="M_upep__91__x__93__" sboTerm="SBO:0000247" id="M_upep__91__x__93__" name="Unfolded peptide" compartment="x" hasOnlySubstanceUnits="false" boundaryCondition="false" constant="false" fbc:charge="0" fbc:chemicalFormula="R">
        <annotation xmlns:sbml="http://www.sbml.org/sbml/level3/version1/core">
          <rdf:RDF xmlns:rdf="http://www.w3.org/1999/02/22-rdf-syntax-ns#" xmlns:dcterms="http://purl.org/dc/terms/" xmlns:vCard="http://www.w3.org/2001/vcard-rdf/3.0#" xmlns:vCard4="http://www.w3.org/2006/vcard/ns#" xmlns:bqbiol="http://biomodels.net/biology-qualifiers/" xmlns:bqmodel="http://biomodels.net/model-qualifiers/">
            <rdf:Description rdf:about="#M_upep__91__x__93__">
              <bqbiol:hasProperty>
                <rdf:Bag>
                  <rdf:li rdf:resource="http://identifiers.org/sbo/SBO:0000247"/>
                </rdf:Bag>
              </bqbiol:hasProperty>
            </rdf:Description>
          </rdf:RDF>
        </annotation>
      </species>
      <species metaid="M_atp__91__x__93__" sboTerm="SBO:0000247" id="M_atp__91__x__93__" name="adenosine 5&apos;-triphosphate" compartment="x" hasOnlySubstanceUnits="false" boundaryCondition="false" constant="false" fbc:charge="-4" fbc:chemicalFormula="C10H12N5O13P3">
        <annotation xmlns:sbml="http://www.sbml.org/sbml/level3/version1/core">
          <rdf:RDF xmlns:rdf="http://www.w3.org/1999/02/22-rdf-syntax-ns#" xmlns:dcterms="http://purl.org/dc/terms/" xmlns:vCard="http://www.w3.org/2001/vcard-rdf/3.0#" xmlns:vCard4="http://www.w3.org/2006/vcard/ns#" xmlns:bqbiol="http://biomodels.net/biology-qualifiers/" xmlns:bqmodel="http://biomodels.net/model-qualifiers/">
            <rdf:Description rdf:about="#M_atp__91__x__93__">
              <bqbiol:is>
                <rdf:Bag>
                  <rdf:li rdf:resource="http://identifiers.org/inchikey/ZKHQWZAMYRWXGA-KQYNXXCUSA-J"/>
                  <rdf:li rdf:resource="http://identifiers.org/seed.compound/cpd00002"/>
                  <rdf:li rdf:resource="http://identifiers.org/bigg.metabolite/atp"/>
                  <rdf:li rdf:resource="http://identifiers.org/biocyc/META:ATP"/>
                  <rdf:li rdf:resource="http://identifiers.org/chebi/CHEBI:15422"/>
                  <rdf:li rdf:resource="http://identifiers.org/chebi/CHEBI:237958"/>
                  <rdf:li rdf:resource="http://identifiers.org/chebi/CHEBI:30616"/>
                  <rdf:li rdf:resource="http://identifiers.org/chebi/CHEBI:57299"/>
                  <rdf:li rdf:resource="http://identifiers.org/hmdb/HMDB00538"/>
                  <rdf:li rdf:resource="http://identifiers.org/inchi/InChI=1S/C10H16N5O13P3/c11-8-5-9(13-2-12-8)15(3-14-5)10-7(17)6(16)4(26-10)1-25-30(21,22)28-31(23,24)27-29(18,19)20/h2-4,6-7,10,16-17H,1H2,(H,21,22)(H,23,24)(H2,11,12,13)(H2,18,19,20)/p-4/t4-,6-,7-,10-/m1/s1"/>
                  <rdf:li rdf:resource="http://identifiers.org/kegg.compound/C00002"/>
                  <rdf:li rdf:resource="http://identifiers.org/metanetx.chemical/MNXM3"/>
                </rdf:Bag>
              </bqbiol:is>
              <bqbiol:hasProperty>
                <rdf:Bag>
                  <rdf:li rdf:resource="http://identifiers.org/sbo/SBO:0000247"/>
                </rdf:Bag>
              </bqbiol:hasProperty>
            </rdf:Description>
          </rdf:RDF>
        </annotation>
      </species>
      <species metaid="M_t3p2__91__x__93__" sboTerm="SBO:0000247" id="M_t3p2__91__x__93__" name="glycerone phosphate" compartment="x" hasOnlySubstanceUnits="false" boundaryCondition="false" constant="false" fbc:charge="-2" fbc:chemicalFormula="C3H5O6P">
        <annotation xmlns:sbml="http://www.sbml.org/sbml/level3/version1/core">
          <rdf:RDF xmlns:rdf="http://www.w3.org/1999/02/22-rdf-syntax-ns#" xmlns:dcterms="http://purl.org/dc/terms/" xmlns:vCard="http://www.w3.org/2001/vcard-rdf/3.0#" xmlns:vCard4="http://www.w3.org/2006/vcard/ns#" xmlns:bqbiol="http://biomodels.net/biology-qualifiers/" xmlns:bqmodel="http://biomodels.net/model-qualifiers/">
            <rdf:Description rdf:about="#M_t3p2__91__x__93__">
              <bqbiol:is>
                <rdf:Bag>
                  <rdf:li rdf:resource="http://identifiers.org/inchikey/GNGACRATGGDKBX-UHFFFAOYSA-L"/>
                  <rdf:li rdf:resource="http://identifiers.org/seed.compound/cpd00095"/>
                  <rdf:li rdf:resource="http://identifiers.org/bigg.metabolite/dhap"/>
                  <rdf:li rdf:resource="http://identifiers.org/biocyc/META:DIHYDROXY-ACETONE-PHOSPHATE"/>
                  <rdf:li rdf:resource="http://identifiers.org/chebi/CHEBI:16108"/>
                  <rdf:li rdf:resource="http://identifiers.org/chebi/CHEBI:57642"/>
                  <rdf:li rdf:resource="http://identifiers.org/hmdb/HMDB01473"/>
                  <rdf:li rdf:resource="http://identifiers.org/inchi/InChI=1S/C3H7O6P/c4-1-3(5)2-9-10(6,7)8/h4H,1-2H2,(H2,6,7,8)/p-2"/>
                  <rdf:li rdf:resource="http://identifiers.org/kegg.compound/C00111"/>
                  <rdf:li rdf:resource="http://identifiers.org/metanetx.chemical/MNXM77"/>
                </rdf:Bag>
              </bqbiol:is>
              <bqbiol:hasProperty>
                <rdf:Bag>
                  <rdf:li rdf:resource="http://identifiers.org/sbo/SBO:0000247"/>
                </rdf:Bag>
              </bqbiol:hasProperty>
            </rdf:Description>
          </rdf:RDF>
        </annotation>
      </species>
      <species metaid="M_gl3p__91__x__93__" sboTerm="SBO:0000247" id="M_gl3p__91__x__93__" name="glycerol 3-phosphate" compartment="x" hasOnlySubstanceUnits="false" boundaryCondition="false" constant="false" fbc:charge="-2" fbc:chemicalFormula="C3H7O6P">
        <annotation xmlns:sbml="http://www.sbml.org/sbml/level3/version1/core">
          <rdf:RDF xmlns:rdf="http://www.w3.org/1999/02/22-rdf-syntax-ns#" xmlns:dcterms="http://purl.org/dc/terms/" xmlns:vCard="http://www.w3.org/2001/vcard-rdf/3.0#" xmlns:vCard4="http://www.w3.org/2006/vcard/ns#" xmlns:bqbiol="http://biomodels.net/biology-qualifiers/" xmlns:bqmodel="http://biomodels.net/model-qualifiers/">
            <rdf:Description rdf:about="#M_gl3p__91__x__93__">
              <bqbiol:is>
                <rdf:Bag>
                  <rdf:li rdf:resource="http://identifiers.org/inchikey/AWUCVROLDVIAJX-GSVOUGTGSA-L"/>
                  <rdf:li rdf:resource="http://identifiers.org/seed.compound/cpd00080"/>
                  <rdf:li rdf:resource="http://identifiers.org/bigg.metabolite/glyc3p"/>
                  <rdf:li rdf:resource="http://identifiers.org/biocyc/META:GLYCEROL-3P"/>
                  <rdf:li rdf:resource="http://identifiers.org/chebi/CHEBI:15978"/>
                  <rdf:li rdf:resource="http://identifiers.org/chebi/CHEBI:57597"/>
                  <rdf:li rdf:resource="http://identifiers.org/hmdb/HMDB00126"/>
                  <rdf:li rdf:resource="http://identifiers.org/inchi/InChI=1S/C3H9O6P/c4-1-3(5)2-9-10(6,7)8/h3-5H,1-2H2,(H2,6,7,8)/p-2/t3-/m1/s1"/>
                  <rdf:li rdf:resource="http://identifiers.org/kegg.compound/C00093"/>
                  <rdf:li rdf:resource="http://identifiers.org/metanetx.chemical/MNXM66"/>
                </rdf:Bag>
              </bqbiol:is>
              <bqbiol:hasProperty>
                <rdf:Bag>
                  <rdf:li rdf:resource="http://identifiers.org/sbo/SBO:0000247"/>
                </rdf:Bag>
              </bqbiol:hasProperty>
            </rdf:Description>
          </rdf:RDF>
        </annotation>
      </species>
      <species metaid="M_nadp__91__x__93__" sboTerm="SBO:0000247" id="M_nadp__91__x__93__" name="NADP+" compartment="x" hasOnlySubstanceUnits="false" boundaryCondition="false" constant="false" fbc:charge="-3" fbc:chemicalFormula="C21H25N7O17P3">
        <annotation xmlns:sbml="http://www.sbml.org/sbml/level3/version1/core">
          <rdf:RDF xmlns:rdf="http://www.w3.org/1999/02/22-rdf-syntax-ns#" xmlns:dcterms="http://purl.org/dc/terms/" xmlns:vCard="http://www.w3.org/2001/vcard-rdf/3.0#" xmlns:vCard4="http://www.w3.org/2006/vcard/ns#" xmlns:bqbiol="http://biomodels.net/biology-qualifiers/" xmlns:bqmodel="http://biomodels.net/model-qualifiers/">
            <rdf:Description rdf:about="#M_nadp__91__x__93__">
              <bqbiol:is>
                <rdf:Bag>
                  <rdf:li rdf:resource="http://identifiers.org/inchikey/XJLXINKUBYWONI-NNYOXOHSSA-K"/>
                  <rdf:li rdf:resource="http://identifiers.org/seed.compound/cpd00006"/>
                  <rdf:li rdf:resource="http://identifiers.org/bigg.metabolite/nadp"/>
                  <rdf:li rdf:resource="http://identifiers.org/biocyc/META:NADP"/>
                  <rdf:li rdf:resource="http://identifiers.org/chebi/CHEBI:18009"/>
                  <rdf:li rdf:resource="http://identifiers.org/chebi/CHEBI:25523"/>
                  <rdf:li rdf:resource="http://identifiers.org/chebi/CHEBI:44409"/>
                  <rdf:li rdf:resource="http://identifiers.org/chebi/CHEBI:58349"/>
                  <rdf:li rdf:resource="http://identifiers.org/hmdb/HMDB00217"/>
                  <rdf:li rdf:resource="http://identifiers.org/inchi/InChI=1S/C21H28N7O17P3/c22-17-12-19(25-7-24-17)28(8-26-12)21-16(44-46(33,34)35)14(30)11(43-21)6-41-48(38,39)45-47(36,37)40-5-10-13(29)15(31)20(42-10)27-3-1-2-9(4-27)18(23)32/h1-4,7-8,10-11,13-16,20-21,29-31H,5-6H2,(H7-,22,23,24,25,32,33,34,35,36,37,38,39)/p-3/t10-,11-,13-,14-,15-,16-,20-,21-/m1/s1"/>
                  <rdf:li rdf:resource="http://identifiers.org/kegg.compound/C00006"/>
                  <rdf:li rdf:resource="http://identifiers.org/metanetx.chemical/MNXM5"/>
                </rdf:Bag>
              </bqbiol:is>
              <bqbiol:hasProperty>
                <rdf:Bag>
                  <rdf:li rdf:resource="http://identifiers.org/sbo/SBO:0000247"/>
                </rdf:Bag>
              </bqbiol:hasProperty>
            </rdf:Description>
          </rdf:RDF>
        </annotation>
      </species>
      <species metaid="M_nadph__91__x__93__" sboTerm="SBO:0000247" id="M_nadph__91__x__93__" name="NADPH" compartment="x" hasOnlySubstanceUnits="false" boundaryCondition="false" constant="false" fbc:charge="-4" fbc:chemicalFormula="C21H26N7O17P3">
        <annotation xmlns:sbml="http://www.sbml.org/sbml/level3/version1/core">
          <rdf:RDF xmlns:rdf="http://www.w3.org/1999/02/22-rdf-syntax-ns#" xmlns:dcterms="http://purl.org/dc/terms/" xmlns:vCard="http://www.w3.org/2001/vcard-rdf/3.0#" xmlns:vCard4="http://www.w3.org/2006/vcard/ns#" xmlns:bqbiol="http://biomodels.net/biology-qualifiers/" xmlns:bqmodel="http://biomodels.net/model-qualifiers/">
            <rdf:Description rdf:about="#M_nadph__91__x__93__">
              <bqbiol:is>
                <rdf:Bag>
                  <rdf:li rdf:resource="http://identifiers.org/inchikey/ACFIXJIJDZMPPO-NNYOXOHSSA-J"/>
                  <rdf:li rdf:resource="http://identifiers.org/seed.compound/cpd00005"/>
                  <rdf:li rdf:resource="http://identifiers.org/bigg.metabolite/nadph"/>
                  <rdf:li rdf:resource="http://identifiers.org/biocyc/META:NADPH"/>
                  <rdf:li rdf:resource="http://identifiers.org/chebi/CHEBI:16474"/>
                  <rdf:li rdf:resource="http://identifiers.org/chebi/CHEBI:57783"/>
                  <rdf:li rdf:resource="http://identifiers.org/hmdb/HMDB00221"/>
                  <rdf:li rdf:resource="http://identifiers.org/inchi/InChI=1S/C21H30N7O17P3/c22-17-12-19(25-7-24-17)28(8-26-12)21-16(44-46(33,34)35)14(30)11(43-21)6-41-48(38,39)45-47(36,37)40-5-10-13(29)15(31)20(42-10)27-3-1-2-9(4-27)18(23)32/h1,3-4,7-8,10-11,13-16,20-21,29-31H,2,5-6H2,(H2,23,32)(H,36,37)(H,38,39)(H2,22,24,25)(H2,33,34,35)/p-4/t10-,11-,13-,14-,15-,16-,20-,21-/m1/s1"/>
                  <rdf:li rdf:resource="http://identifiers.org/kegg.compound/C00005"/>
                  <rdf:li rdf:resource="http://identifiers.org/metanetx.chemical/MNXM738702"/>
                </rdf:Bag>
              </bqbiol:is>
              <bqbiol:hasProperty>
                <rdf:Bag>
                  <rdf:li rdf:resource="http://identifiers.org/sbo/SBO:0000247"/>
                </rdf:Bag>
              </bqbiol:hasProperty>
            </rdf:Description>
          </rdf:RDF>
        </annotation>
      </species>
      <species metaid="M_co2__91__x__93__" sboTerm="SBO:0000247" id="M_co2__91__x__93__" name="carbon dioxide" compartment="x" hasOnlySubstanceUnits="false" boundaryCondition="false" constant="false" fbc:charge="0" fbc:chemicalFormula="CO2">
        <annotation xmlns:sbml="http://www.sbml.org/sbml/level3/version1/core">
          <rdf:RDF xmlns:rdf="http://www.w3.org/1999/02/22-rdf-syntax-ns#" xmlns:dcterms="http://purl.org/dc/terms/" xmlns:vCard="http://www.w3.org/2001/vcard-rdf/3.0#" xmlns:vCard4="http://www.w3.org/2006/vcard/ns#" xmlns:bqbiol="http://biomodels.net/biology-qualifiers/" xmlns:bqmodel="http://biomodels.net/model-qualifiers/">
            <rdf:Description rdf:about="#M_co2__91__x__93__">
              <bqbiol:is>
                <rdf:Bag>
                  <rdf:li rdf:resource="http://identifiers.org/inchikey/CURLTUGMZLYLDI-UHFFFAOYSA-N"/>
                  <rdf:li rdf:resource="http://identifiers.org/seed.compound/cpd00011"/>
                  <rdf:li rdf:resource="http://identifiers.org/bigg.metabolite/co2"/>
                  <rdf:li rdf:resource="http://identifiers.org/biocyc/META:CARBON-DIOXIDE"/>
                  <rdf:li rdf:resource="http://identifiers.org/chebi/CHEBI:139538"/>
                  <rdf:li rdf:resource="http://identifiers.org/chebi/CHEBI:16526"/>
                  <rdf:li rdf:resource="http://identifiers.org/hmdb/HMDB01967"/>
                  <rdf:li rdf:resource="http://identifiers.org/inchi/InChI=1S/CO2/c2-1-3"/>
                  <rdf:li rdf:resource="http://identifiers.org/kegg.compound/C00011"/>
                  <rdf:li rdf:resource="http://identifiers.org/metanetx.chemical/MNXM13"/>
                </rdf:Bag>
              </bqbiol:is>
              <bqbiol:hasProperty>
                <rdf:Bag>
                  <rdf:li rdf:resource="http://identifiers.org/sbo/SBO:0000247"/>
                </rdf:Bag>
              </bqbiol:hasProperty>
            </rdf:Description>
          </rdf:RDF>
        </annotation>
      </species>
      <species metaid="M_akg__91__x__93__" sboTerm="SBO:0000247" id="M_akg__91__x__93__" name="2-oxoglutarate" compartment="x" hasOnlySubstanceUnits="false" boundaryCondition="false" constant="false" fbc:charge="-2" fbc:chemicalFormula="C5H4O5">
        <annotation xmlns:sbml="http://www.sbml.org/sbml/level3/version1/core">
          <rdf:RDF xmlns:rdf="http://www.w3.org/1999/02/22-rdf-syntax-ns#" xmlns:dcterms="http://purl.org/dc/terms/" xmlns:vCard="http://www.w3.org/2001/vcard-rdf/3.0#" xmlns:vCard4="http://www.w3.org/2006/vcard/ns#" xmlns:bqbiol="http://biomodels.net/biology-qualifiers/" xmlns:bqmodel="http://biomodels.net/model-qualifiers/">
            <rdf:Description rdf:about="#M_akg__91__x__93__">
              <bqbiol:is>
                <rdf:Bag>
                  <rdf:li rdf:resource="http://identifiers.org/inchikey/KPGXRSRHYNQIFN-UHFFFAOYSA-L"/>
                  <rdf:li rdf:resource="http://identifiers.org/seed.compound/cpd00024"/>
                  <rdf:li rdf:resource="http://identifiers.org/bigg.metabolite/akg"/>
                  <rdf:li rdf:resource="http://identifiers.org/biocyc/META:2-KETOGLUTARATE"/>
                  <rdf:li rdf:resource="http://identifiers.org/chebi/CHEBI:16810"/>
                  <rdf:li rdf:resource="http://identifiers.org/chebi/CHEBI:30915"/>
                  <rdf:li rdf:resource="http://identifiers.org/chebi/CHEBI:30916"/>
                  <rdf:li rdf:resource="http://identifiers.org/hmdb/HMDB00208"/>
                  <rdf:li rdf:resource="http://identifiers.org/inchi/InChI=1S/C5H6O5/c6-3(5(9)10)1-2-4(7)8/h1-2H2,(H,7,8)(H,9,10)/p-2"/>
                  <rdf:li rdf:resource="http://identifiers.org/kegg.compound/C00026"/>
                  <rdf:li rdf:resource="http://identifiers.org/metanetx.chemical/MNXM20"/>
                </rdf:Bag>
              </bqbiol:is>
              <bqbiol:hasProperty>
                <rdf:Bag>
                  <rdf:li rdf:resource="http://identifiers.org/sbo/SBO:0000247"/>
                </rdf:Bag>
              </bqbiol:hasProperty>
            </rdf:Description>
          </rdf:RDF>
        </annotation>
      </species>
      <species metaid="M_eth__91__x__93__" sboTerm="SBO:0000247" id="M_eth__91__x__93__" name="ethanol" compartment="x" hasOnlySubstanceUnits="false" boundaryCondition="false" constant="false" fbc:charge="0" fbc:chemicalFormula="C2H6O">
        <annotation xmlns:sbml="http://www.sbml.org/sbml/level3/version1/core">
          <rdf:RDF xmlns:rdf="http://www.w3.org/1999/02/22-rdf-syntax-ns#" xmlns:dcterms="http://purl.org/dc/terms/" xmlns:vCard="http://www.w3.org/2001/vcard-rdf/3.0#" xmlns:vCard4="http://www.w3.org/2006/vcard/ns#" xmlns:bqbiol="http://biomodels.net/biology-qualifiers/" xmlns:bqmodel="http://biomodels.net/model-qualifiers/">
            <rdf:Description rdf:about="#M_eth__91__x__93__">
              <bqbiol:is>
                <rdf:Bag>
                  <rdf:li rdf:resource="http://identifiers.org/inchikey/LFQSCWFLJHTTHZ-UHFFFAOYSA-N"/>
                  <rdf:li rdf:resource="http://identifiers.org/seed.compound/cpd00363"/>
                  <rdf:li rdf:resource="http://identifiers.org/bigg.metabolite/etoh"/>
                  <rdf:li rdf:resource="http://identifiers.org/biocyc/META:ETOH"/>
                  <rdf:li rdf:resource="http://identifiers.org/chebi/CHEBI:16236"/>
                  <rdf:li rdf:resource="http://identifiers.org/hmdb/HMDB00108"/>
                  <rdf:li rdf:resource="http://identifiers.org/inchi/InChI=1S/C2H6O/c1-2-3/h3H,2H2,1H3"/>
                  <rdf:li rdf:resource="http://identifiers.org/kegg.compound/C00469"/>
                  <rdf:li rdf:resource="http://identifiers.org/metanetx.chemical/MNXM733715"/>
                </rdf:Bag>
              </bqbiol:is>
              <bqbiol:hasProperty>
                <rdf:Bag>
                  <rdf:li rdf:resource="http://identifiers.org/sbo/SBO:0000247"/>
                </rdf:Bag>
              </bqbiol:hasProperty>
            </rdf:Description>
          </rdf:RDF>
        </annotation>
      </species>
      <species metaid="M_acal__91__x__93__" sboTerm="SBO:0000247" id="M_acal__91__x__93__" name="acetaldehyde" compartment="x" hasOnlySubstanceUnits="false" boundaryCondition="false" constant="false" fbc:charge="0" fbc:chemicalFormula="C2H4O">
        <annotation xmlns:sbml="http://www.sbml.org/sbml/level3/version1/core">
          <rdf:RDF xmlns:rdf="http://www.w3.org/1999/02/22-rdf-syntax-ns#" xmlns:dcterms="http://purl.org/dc/terms/" xmlns:vCard="http://www.w3.org/2001/vcard-rdf/3.0#" xmlns:vCard4="http://www.w3.org/2006/vcard/ns#" xmlns:bqbiol="http://biomodels.net/biology-qualifiers/" xmlns:bqmodel="http://biomodels.net/model-qualifiers/">
            <rdf:Description rdf:about="#M_acal__91__x__93__">
              <bqbiol:is>
                <rdf:Bag>
                  <rdf:li rdf:resource="http://identifiers.org/inchikey/IKHGUXGNUITLKF-UHFFFAOYSA-N"/>
                  <rdf:li rdf:resource="http://identifiers.org/seed.compound/cpd00071"/>
                  <rdf:li rdf:resource="http://identifiers.org/bigg.metabolite/acald"/>
                  <rdf:li rdf:resource="http://identifiers.org/biocyc/META:ACETALD"/>
                  <rdf:li rdf:resource="http://identifiers.org/chebi/CHEBI:15343"/>
                  <rdf:li rdf:resource="http://identifiers.org/hmdb/HMDB00990"/>
                  <rdf:li rdf:resource="http://identifiers.org/inchi/InChI=1S/C2H4O/c1-2-3/h2H,1H3"/>
                  <rdf:li rdf:resource="http://identifiers.org/kegg.compound/C00084"/>
                  <rdf:li rdf:resource="http://identifiers.org/metanetx.chemical/MNXM75"/>
                </rdf:Bag>
              </bqbiol:is>
              <bqbiol:hasProperty>
                <rdf:Bag>
                  <rdf:li rdf:resource="http://identifiers.org/sbo/SBO:0000247"/>
                </rdf:Bag>
              </bqbiol:hasProperty>
            </rdf:Description>
          </rdf:RDF>
        </annotation>
      </species>
      <species metaid="M_fadh2__91__x__93__" sboTerm="SBO:0000247" id="M_fadh2__91__x__93__" name="fadh2" compartment="x" hasOnlySubstanceUnits="false" boundaryCondition="false" constant="false" fbc:charge="-2" fbc:chemicalFormula="C27H33N9O15P2">
        <annotation xmlns:sbml="http://www.sbml.org/sbml/level3/version1/core">
          <rdf:RDF xmlns:rdf="http://www.w3.org/1999/02/22-rdf-syntax-ns#" xmlns:dcterms="http://purl.org/dc/terms/" xmlns:vCard="http://www.w3.org/2001/vcard-rdf/3.0#" xmlns:vCard4="http://www.w3.org/2006/vcard/ns#" xmlns:bqbiol="http://biomodels.net/biology-qualifiers/" xmlns:bqmodel="http://biomodels.net/model-qualifiers/">
            <rdf:Description rdf:about="#M_fadh2__91__x__93__">
              <bqbiol:is>
                <rdf:Bag>
                  <rdf:li rdf:resource="http://identifiers.org/inchikey/YPZRHBJKEMOYQH-UYBVJOGSSA-L"/>
                  <rdf:li rdf:resource="http://identifiers.org/seed.compound/cpd00982"/>
                  <rdf:li rdf:resource="http://identifiers.org/bigg.metabolite/fadh2"/>
                  <rdf:li rdf:resource="http://identifiers.org/biocyc/META:FADH2"/>
                  <rdf:li rdf:resource="http://identifiers.org/biocyc/META:Red-FADH2-Flavoproteins"/>
                  <rdf:li rdf:resource="http://identifiers.org/chebi/CHEBI:17877"/>
                  <rdf:li rdf:resource="http://identifiers.org/chebi/CHEBI:58307"/>
                  <rdf:li rdf:resource="http://identifiers.org/hmdb/HMDB01197"/>
                  <rdf:li rdf:resource="http://identifiers.org/inchi/InChI=1S/C27H35N9O15P2/c1-10-3-12-13(4-11(10)2)35(24-18(32-12)25(42)34-27(43)33-24)5-14(37)19(39)15(38)6-48-52(44,45)51-53(46,47)49-7-16-20(40)21(41)26(50-16)36-9-31-17-22(28)29-8-30-23(17)36/h3-4,8-9,14-16,19-21,26,32,37-41H,5-7H2,1-2H3,(H,44,45)(H,46,47)(H2,28,29,30)(H2,33,34,42,43)/p-2/t14-,15+,16+,19-,20+,21+,26+/m0/s1"/>
                  <rdf:li rdf:resource="http://identifiers.org/kegg.compound/C01352"/>
                  <rdf:li rdf:resource="http://identifiers.org/metanetx.chemical/MNXM727842"/>
                </rdf:Bag>
              </bqbiol:is>
              <bqbiol:hasProperty>
                <rdf:Bag>
                  <rdf:li rdf:resource="http://identifiers.org/sbo/SBO:0000247"/>
                </rdf:Bag>
              </bqbiol:hasProperty>
            </rdf:Description>
          </rdf:RDF>
        </annotation>
      </species>
      <species metaid="M_dasp__91__x__93__" sboTerm="SBO:0000247" id="M_dasp__91__x__93__" name="D-Aspartate" compartment="x" hasOnlySubstanceUnits="false" boundaryCondition="false" constant="false" fbc:charge="-1" fbc:chemicalFormula="C4H6NO4">
        <annotation xmlns:sbml="http://www.sbml.org/sbml/level3/version1/core">
          <rdf:RDF xmlns:rdf="http://www.w3.org/1999/02/22-rdf-syntax-ns#" xmlns:dcterms="http://purl.org/dc/terms/" xmlns:vCard="http://www.w3.org/2001/vcard-rdf/3.0#" xmlns:vCard4="http://www.w3.org/2006/vcard/ns#" xmlns:bqbiol="http://biomodels.net/biology-qualifiers/" xmlns:bqmodel="http://biomodels.net/model-qualifiers/">
            <rdf:Description rdf:about="#M_dasp__91__x__93__">
              <bqbiol:is>
                <rdf:Bag>
                  <rdf:li rdf:resource="http://identifiers.org/inchikey/CKLJMWTZIZZHCS-UWTATZPHSA-M"/>
                  <rdf:li rdf:resource="http://identifiers.org/seed.compound/cpd00320"/>
                  <rdf:li rdf:resource="http://identifiers.org/bigg.metabolite/asp__D"/>
                  <rdf:li rdf:resource="http://identifiers.org/biocyc/META:CPD-302"/>
                  <rdf:li rdf:resource="http://identifiers.org/chebi/CHEBI:17364"/>
                  <rdf:li rdf:resource="http://identifiers.org/chebi/CHEBI:29990"/>
                  <rdf:li rdf:resource="http://identifiers.org/chebi/CHEBI:29994"/>
                  <rdf:li rdf:resource="http://identifiers.org/hmdb/HMDB06483"/>
                  <rdf:li rdf:resource="http://identifiers.org/inchi/InChI=1S/C4H7NO4/c5-2(4(8)9)1-3(6)7/h2H,1,5H2,(H,6,7)(H,8,9)/p-1/t2-/m1/s1"/>
                  <rdf:li rdf:resource="http://identifiers.org/kegg.compound/C00402"/>
                  <rdf:li rdf:resource="http://identifiers.org/metanetx.chemical/MNXM974"/>
                </rdf:Bag>
              </bqbiol:is>
              <bqbiol:hasProperty>
                <rdf:Bag>
                  <rdf:li rdf:resource="http://identifiers.org/sbo/SBO:0000247"/>
                </rdf:Bag>
              </bqbiol:hasProperty>
            </rdf:Description>
          </rdf:RDF>
        </annotation>
      </species>
      <species metaid="M_nh3__91__x__93__" sboTerm="SBO:0000247" id="M_nh3__91__x__93__" name="ammonia" compartment="x" hasOnlySubstanceUnits="false" boundaryCondition="false" constant="false" fbc:charge="1" fbc:chemicalFormula="H4N">
        <annotation xmlns:sbml="http://www.sbml.org/sbml/level3/version1/core">
          <rdf:RDF xmlns:rdf="http://www.w3.org/1999/02/22-rdf-syntax-ns#" xmlns:dcterms="http://purl.org/dc/terms/" xmlns:vCard="http://www.w3.org/2001/vcard-rdf/3.0#" xmlns:vCard4="http://www.w3.org/2006/vcard/ns#" xmlns:bqbiol="http://biomodels.net/biology-qualifiers/" xmlns:bqmodel="http://biomodels.net/model-qualifiers/">
            <rdf:Description rdf:about="#M_nh3__91__x__93__">
              <bqbiol:is>
                <rdf:Bag>
                  <rdf:li rdf:resource="http://identifiers.org/inchikey/QGZKDVFQNNGYKY-UHFFFAOYSA-O"/>
                  <rdf:li rdf:resource="http://identifiers.org/seed.compound/cpd00013"/>
                  <rdf:li rdf:resource="http://identifiers.org/seed.compound/cpd19013"/>
                  <rdf:li rdf:resource="http://identifiers.org/bigg.metabolite/nh4"/>
                  <rdf:li rdf:resource="http://identifiers.org/biocyc/META:AMMONIA"/>
                  <rdf:li rdf:resource="http://identifiers.org/biocyc/META:AMMONIUM"/>
                  <rdf:li rdf:resource="http://identifiers.org/chebi/CHEBI:135980"/>
                  <rdf:li rdf:resource="http://identifiers.org/chebi/CHEBI:16134"/>
                  <rdf:li rdf:resource="http://identifiers.org/chebi/CHEBI:28938"/>
                  <rdf:li rdf:resource="http://identifiers.org/hmdb/HMDB00051"/>
                  <rdf:li rdf:resource="http://identifiers.org/hmdb/HMDB41827"/>
                  <rdf:li rdf:resource="http://identifiers.org/inchi/InChI=1S/H3N/h1H3/p+1"/>
                  <rdf:li rdf:resource="http://identifiers.org/kegg.compound/C00014"/>
                  <rdf:li rdf:resource="http://identifiers.org/kegg.compound/C01342"/>
                  <rdf:li rdf:resource="http://identifiers.org/metanetx.chemical/MNXM729302"/>
                </rdf:Bag>
              </bqbiol:is>
              <bqbiol:hasProperty>
                <rdf:Bag>
                  <rdf:li rdf:resource="http://identifiers.org/sbo/SBO:0000247"/>
                </rdf:Bag>
              </bqbiol:hasProperty>
            </rdf:Description>
          </rdf:RDF>
        </annotation>
      </species>
      <species metaid="M_c226__40__3__41____91__x__93__" sboTerm="SBO:0000247" id="M_c226__40__3__41____91__x__93__" name="Docosahexaenoic acid(DHA)" compartment="x" hasOnlySubstanceUnits="false" boundaryCondition="false" constant="false" fbc:charge="-1" fbc:chemicalFormula="C22H31O2">
        <annotation xmlns:sbml="http://www.sbml.org/sbml/level3/version1/core">
          <rdf:RDF xmlns:rdf="http://www.w3.org/1999/02/22-rdf-syntax-ns#" xmlns:dcterms="http://purl.org/dc/terms/" xmlns:vCard="http://www.w3.org/2001/vcard-rdf/3.0#" xmlns:vCard4="http://www.w3.org/2006/vcard/ns#" xmlns:bqbiol="http://biomodels.net/biology-qualifiers/" xmlns:bqmodel="http://biomodels.net/model-qualifiers/">
            <rdf:Description rdf:about="#M_c226__40__3__41____91__x__93__">
              <bqbiol:is>
                <rdf:Bag>
                  <rdf:li rdf:resource="http://identifiers.org/inchikey/MBMBGCFOFBJSGT-KUBAVDMBSA-M"/>
                  <rdf:li rdf:resource="http://identifiers.org/seed.compound/cpd03852"/>
                  <rdf:li rdf:resource="http://identifiers.org/bigg.metabolite/crvnc"/>
                  <rdf:li rdf:resource="http://identifiers.org/biocyc/META:CPD-10244"/>
                  <rdf:li rdf:resource="http://identifiers.org/chebi/CHEBI:28125"/>
                  <rdf:li rdf:resource="http://identifiers.org/chebi/CHEBI:77016"/>
                  <rdf:li rdf:resource="http://identifiers.org/hmdb/HMDB02183"/>
                  <rdf:li rdf:resource="http://identifiers.org/inchi/InChI=1S/C22H32O2/c1-2-3-4-5-6-7-8-9-10-11-12-13-14-15-16-17-18-19-20-21-22(23)24/h3-4,6-7,9-10,12-13,15-16,18-19H,2,5,8,11,14,17,20-21H2,1H3,(H,23,24)/p-1/b4-3-,7-6-,10-9-,13-12-,16-15-,19-18-"/>
                  <rdf:li rdf:resource="http://identifiers.org/kegg.compound/C06429"/>
                  <rdf:li rdf:resource="http://identifiers.org/metanetx.chemical/MNXM741271"/>
                </rdf:Bag>
              </bqbiol:is>
              <bqbiol:hasProperty>
                <rdf:Bag>
                  <rdf:li rdf:resource="http://identifiers.org/sbo/SBO:0000247"/>
                </rdf:Bag>
              </bqbiol:hasProperty>
            </rdf:Description>
          </rdf:RDF>
        </annotation>
      </species>
      <species metaid="M_c226__40__3__41__coa__91__x__93__" sboTerm="SBO:0000247" id="M_c226__40__3__41__coa__91__x__93__" name="(4Z,7Z,10Z,13Z,16Z,19Z)-Docosahexaenoyl-CoA" compartment="x" hasOnlySubstanceUnits="false" boundaryCondition="false" constant="false" fbc:charge="-4" fbc:chemicalFormula="C43H62N7O17P3S">
        <annotation xmlns:sbml="http://www.sbml.org/sbml/level3/version1/core">
          <rdf:RDF xmlns:rdf="http://www.w3.org/1999/02/22-rdf-syntax-ns#" xmlns:dcterms="http://purl.org/dc/terms/" xmlns:vCard="http://www.w3.org/2001/vcard-rdf/3.0#" xmlns:vCard4="http://www.w3.org/2006/vcard/ns#" xmlns:bqbiol="http://biomodels.net/biology-qualifiers/" xmlns:bqmodel="http://biomodels.net/model-qualifiers/">
            <rdf:Description rdf:about="#M_c226__40__3__41__coa__91__x__93__">
              <bqbiol:is>
                <rdf:Bag>
                  <rdf:li rdf:resource="http://identifiers.org/inchikey/MENFZXMQSYYVRK-CRCGJGBYSA-J"/>
                  <rdf:li rdf:resource="http://identifiers.org/seed.compound/cpd14890"/>
                  <rdf:li rdf:resource="http://identifiers.org/bigg.metabolite/c226coa"/>
                  <rdf:li rdf:resource="http://identifiers.org/biocyc/META:CPD-17312"/>
                  <rdf:li rdf:resource="http://identifiers.org/chebi/CHEBI:65132"/>
                  <rdf:li rdf:resource="http://identifiers.org/chebi/CHEBI:74298"/>
                  <rdf:li rdf:resource="http://identifiers.org/hmdb/HMDB62235"/>
                  <rdf:li rdf:resource="http://identifiers.org/inchi/InChI=1S/C43H66N7O17P3S/c1-4-5-6-7-8-9-10-11-12-13-14-15-16-17-18-19-20-21-22-23-34(52)71-27-26-45-33(51)24-25-46-41(55)38(54)43(2,3)29-64-70(61,62)67-69(59,60)63-28-32-37(66-68(56,57)58)36(53)42(65-32)50-31-49-35-39(44)47-30-48-40(35)50/h5-6,8-9,11-12,14-15,17-18,20-21,30-32,36-38,42,53-54H,4,7,10,13,16,19,22-29H2,1-3H3,(H,45,51)(H,46,55)(H,59,60)(H,61,62)(H2,44,47,48)(H2,56,57,58)/p-4/b6-5-,9-8-,12-11-,15-14-,18-17-,21-20-/t32-,36-,37-,38+,42-/m1/s1"/>
                  <rdf:li rdf:resource="http://identifiers.org/kegg.compound/C16169"/>
                  <rdf:li rdf:resource="http://identifiers.org/metanetx.chemical/MNXM734068"/>
                </rdf:Bag>
              </bqbiol:is>
              <bqbiol:hasProperty>
                <rdf:Bag>
                  <rdf:li rdf:resource="http://identifiers.org/sbo/SBO:0000247"/>
                </rdf:Bag>
              </bqbiol:hasProperty>
            </rdf:Description>
          </rdf:RDF>
        </annotation>
      </species>
      <species metaid="M_ppi__91__x__93__" sboTerm="SBO:0000247" id="M_ppi__91__x__93__" name="diphosphate" compartment="x" hasOnlySubstanceUnits="false" boundaryCondition="false" constant="false" fbc:charge="-3" fbc:chemicalFormula="HO7P2">
        <annotation xmlns:sbml="http://www.sbml.org/sbml/level3/version1/core">
          <rdf:RDF xmlns:rdf="http://www.w3.org/1999/02/22-rdf-syntax-ns#" xmlns:dcterms="http://purl.org/dc/terms/" xmlns:vCard="http://www.w3.org/2001/vcard-rdf/3.0#" xmlns:vCard4="http://www.w3.org/2006/vcard/ns#" xmlns:bqbiol="http://biomodels.net/biology-qualifiers/" xmlns:bqmodel="http://biomodels.net/model-qualifiers/">
            <rdf:Description rdf:about="#M_ppi__91__x__93__">
              <bqbiol:is>
                <rdf:Bag>
                  <rdf:li rdf:resource="http://identifiers.org/inchikey/XPPKVPWEQAFLFU-UHFFFAOYSA-K"/>
                  <rdf:li rdf:resource="http://identifiers.org/seed.compound/cpd00012"/>
                  <rdf:li rdf:resource="http://identifiers.org/seed.compound/cpd27828"/>
                  <rdf:li rdf:resource="http://identifiers.org/bigg.metabolite/ppi"/>
                  <rdf:li rdf:resource="http://identifiers.org/biocyc/META:PPI"/>
                  <rdf:li rdf:resource="http://identifiers.org/biocyc/META:PYROPHOSPHATE-GROUP"/>
                  <rdf:li rdf:resource="http://identifiers.org/chebi/CHEBI:18361"/>
                  <rdf:li rdf:resource="http://identifiers.org/chebi/CHEBI:29888"/>
                  <rdf:li rdf:resource="http://identifiers.org/chebi/CHEBI:33017"/>
                  <rdf:li rdf:resource="http://identifiers.org/chebi/CHEBI:33019"/>
                  <rdf:li rdf:resource="http://identifiers.org/chebi/CHEBI:45212"/>
                  <rdf:li rdf:resource="http://identifiers.org/hmdb/HMDB00250"/>
                  <rdf:li rdf:resource="http://identifiers.org/inchi/InChI=1S/H4O7P2/c1-8(2,3)7-9(4,5)6/h(H2,1,2,3)(H2,4,5,6)/p-3"/>
                  <rdf:li rdf:resource="http://identifiers.org/kegg.compound/C00013"/>
                  <rdf:li rdf:resource="http://identifiers.org/metanetx.chemical/MNXM11"/>
                </rdf:Bag>
              </bqbiol:is>
              <bqbiol:hasProperty>
                <rdf:Bag>
                  <rdf:li rdf:resource="http://identifiers.org/sbo/SBO:0000247"/>
                </rdf:Bag>
              </bqbiol:hasProperty>
            </rdf:Description>
          </rdf:RDF>
        </annotation>
      </species>
      <species metaid="M_c226__40__3__41__t2coa__91__x__93__" sboTerm="SBO:0000247" id="M_c226__40__3__41__t2coa__91__x__93__" name="docosa-(2E,4Z,7Z,10Z,13Z,16Z,19Z)-heptaenoyl-CoA" compartment="x" hasOnlySubstanceUnits="false" boundaryCondition="false" constant="false" fbc:charge="-4" fbc:chemicalFormula="C43H60N7O17P3S">
        <annotation xmlns:sbml="http://www.sbml.org/sbml/level3/version1/core">
          <rdf:RDF xmlns:rdf="http://www.w3.org/1999/02/22-rdf-syntax-ns#" xmlns:dcterms="http://purl.org/dc/terms/" xmlns:vCard="http://www.w3.org/2001/vcard-rdf/3.0#" xmlns:vCard4="http://www.w3.org/2006/vcard/ns#" xmlns:bqbiol="http://biomodels.net/biology-qualifiers/" xmlns:bqmodel="http://biomodels.net/model-qualifiers/">
            <rdf:Description rdf:about="#M_c226__40__3__41__t2coa__91__x__93__">
              <bqbiol:is>
                <rdf:Bag>
                  <rdf:li rdf:resource="http://identifiers.org/inchikey/HTSMCTDWAPSBNO-CWGSFJFBSA-J"/>
                  <rdf:li rdf:resource="http://identifiers.org/bigg.metabolite/dcos24710131619coa"/>
                  <rdf:li rdf:resource="http://identifiers.org/chebi/CHEBI:77559"/>
                  <rdf:li rdf:resource="http://identifiers.org/chebi/CHEBI:78194"/>
                  <rdf:li rdf:resource="http://identifiers.org/inchi/InChI=1S/C43H64N7O17P3S/c1-4-5-6-7-8-9-10-11-12-13-14-15-16-17-18-19-20-21-22-23-34(52)71-27-26-45-33(51)24-25-46-41(55)38(54)43(2,3)29-64-70(61,62)67-69(59,60)63-28-32-37(66-68(56,57)58)36(53)42(65-32)50-31-49-35-39(44)47-30-48-40(35)50/h5-6,8-9,11-12,14-15,17-18,20-23,30-32,36-38,42,53-54H,4,7,10,13,16,19,24-29H2,1-3H3,(H,45,51)(H,46,55)(H,59,60)(H,61,62)(H2,44,47,48)(H2,56,57,58)/p-4/b6-5-,9-8-,12-11-,15-14-,18-17-,21-20-,23-22+/t32-,36-,37-,38+,42-/m1/s1"/>
                  <rdf:li rdf:resource="http://identifiers.org/metanetx.chemical/MNXM34493"/>
                </rdf:Bag>
              </bqbiol:is>
              <bqbiol:hasProperty>
                <rdf:Bag>
                  <rdf:li rdf:resource="http://identifiers.org/sbo/SBO:0000247"/>
                </rdf:Bag>
              </bqbiol:hasProperty>
            </rdf:Description>
          </rdf:RDF>
        </annotation>
      </species>
      <species metaid="M_c225__40__3__41__t3coa__91__x__93__" sboTerm="SBO:0000247" id="M_c225__40__3__41__t3coa__91__x__93__" name="docosa-(3E,7Z,10Z,13Z,16Z,19Z)-hexaenoyl-CoA" compartment="x" hasOnlySubstanceUnits="false" boundaryCondition="false" constant="false" fbc:charge="-4" fbc:chemicalFormula="C43H62N7O17P3S">
        <annotation xmlns:sbml="http://www.sbml.org/sbml/level3/version1/core">
          <rdf:RDF xmlns:rdf="http://www.w3.org/1999/02/22-rdf-syntax-ns#" xmlns:dcterms="http://purl.org/dc/terms/" xmlns:vCard="http://www.w3.org/2001/vcard-rdf/3.0#" xmlns:vCard4="http://www.w3.org/2006/vcard/ns#" xmlns:bqbiol="http://biomodels.net/biology-qualifiers/" xmlns:bqmodel="http://biomodels.net/model-qualifiers/">
            <rdf:Description rdf:about="#M_c225__40__3__41__t3coa__91__x__93__">
              <bqbiol:is>
                <rdf:Bag>
                  <rdf:li rdf:resource="http://identifiers.org/inchikey/SMXVAIMPVOMQLT-OBGVZRINSA-J"/>
                  <rdf:li rdf:resource="http://identifiers.org/bigg.metabolite/dcos3710131619coa"/>
                  <rdf:li rdf:resource="http://identifiers.org/chebi/CHEBI:84791"/>
                  <rdf:li rdf:resource="http://identifiers.org/chebi/CHEBI:85443"/>
                  <rdf:li rdf:resource="http://identifiers.org/inchi/InChI=1S/C43H66N7O17P3S/c1-4-5-6-7-8-9-10-11-12-13-14-15-16-17-18-19-20-21-22-23-34(52)71-27-26-45-33(51)24-25-46-41(55)38(54)43(2,3)29-64-70(61,62)67-69(59,60)63-28-32-37(66-68(56,57)58)36(53)42(65-32)50-31-49-35-39(44)47-30-48-40(35)50/h5-6,8-9,11-12,14-15,17-18,21-22,30-32,36-38,42,53-54H,4,7,10,13,16,19-20,23-29H2,1-3H3,(H,45,51)(H,46,55)(H,59,60)(H,61,62)(H2,44,47,48)(H2,56,57,58)/p-4/b6-5-,9-8-,12-11-,15-14-,18-17-,22-21+/t32-,36-,37-,38+,42-/m1/s1"/>
                  <rdf:li rdf:resource="http://identifiers.org/metanetx.chemical/MNXM146684"/>
                </rdf:Bag>
              </bqbiol:is>
              <bqbiol:hasProperty>
                <rdf:Bag>
                  <rdf:li rdf:resource="http://identifiers.org/sbo/SBO:0000247"/>
                </rdf:Bag>
              </bqbiol:hasProperty>
            </rdf:Description>
          </rdf:RDF>
        </annotation>
      </species>
      <species metaid="M_c225__40__3__41__dcoa__91__x__93__" sboTerm="SBO:0000247" id="M_c225__40__3__41__dcoa__91__x__93__" name="docosa-(2E,7Z,10Z,13Z,16Z,19Z)-hexaenoyl-CoA" compartment="x" hasOnlySubstanceUnits="false" boundaryCondition="false" constant="false" fbc:charge="-4" fbc:chemicalFormula="C43H62N7O17P3S">
        <annotation xmlns:sbml="http://www.sbml.org/sbml/level3/version1/core">
          <rdf:RDF xmlns:rdf="http://www.w3.org/1999/02/22-rdf-syntax-ns#" xmlns:dcterms="http://purl.org/dc/terms/" xmlns:vCard="http://www.w3.org/2001/vcard-rdf/3.0#" xmlns:vCard4="http://www.w3.org/2006/vcard/ns#" xmlns:bqbiol="http://biomodels.net/biology-qualifiers/" xmlns:bqmodel="http://biomodels.net/model-qualifiers/">
            <rdf:Description rdf:about="#M_c225__40__3__41__dcoa__91__x__93__">
              <bqbiol:is>
                <rdf:Bag>
                  <rdf:li rdf:resource="http://identifiers.org/inchikey/HGVXUTAEZALTIG-HKHRKLHHSA-J"/>
                  <rdf:li rdf:resource="http://identifiers.org/seed.compound/cpd28755"/>
                  <rdf:li rdf:resource="http://identifiers.org/bigg.metabolite/dcos2710131619coa"/>
                  <rdf:li rdf:resource="http://identifiers.org/biocyc/META:CPD-14425"/>
                  <rdf:li rdf:resource="http://identifiers.org/chebi/CHEBI:76461"/>
                  <rdf:li rdf:resource="http://identifiers.org/chebi/CHEBI:76643"/>
                  <rdf:li rdf:resource="http://identifiers.org/inchi/InChI=1S/C43H66N7O17P3S/c1-4-5-6-7-8-9-10-11-12-13-14-15-16-17-18-19-20-21-22-23-34(52)71-27-26-45-33(51)24-25-46-41(55)38(54)43(2,3)29-64-70(61,62)67-69(59,60)63-28-32-37(66-68(56,57)58)36(53)42(65-32)50-31-49-35-39(44)47-30-48-40(35)50/h5-6,8-9,11-12,14-15,17-18,22-23,30-32,36-38,42,53-54H,4,7,10,13,16,19-21,24-29H2,1-3H3,(H,45,51)(H,46,55)(H,59,60)(H,61,62)(H2,44,47,48)(H2,56,57,58)/p-4/b6-5-,9-8-,12-11-,15-14-,18-17-,23-22+/t32-,36-,37-,38+,42-/m1/s1"/>
                  <rdf:li rdf:resource="http://identifiers.org/metanetx.chemical/MNXM97365"/>
                </rdf:Bag>
              </bqbiol:is>
              <bqbiol:hasProperty>
                <rdf:Bag>
                  <rdf:li rdf:resource="http://identifiers.org/sbo/SBO:0000247"/>
                </rdf:Bag>
              </bqbiol:hasProperty>
            </rdf:Description>
          </rdf:RDF>
        </annotation>
      </species>
      <species metaid="M_c225__40__3__41__hcoa__91__x__93__" sboTerm="SBO:0000247" id="M_c225__40__3__41__hcoa__91__x__93__" name="3-hydroxy-docosa-(7Z,10Z,13Z,16Z,19Z)-pentaenoyl-CoA" compartment="x" hasOnlySubstanceUnits="false" boundaryCondition="false" constant="false" fbc:charge="-4" fbc:chemicalFormula="C43H64N7O18P3S">
        <annotation xmlns:sbml="http://www.sbml.org/sbml/level3/version1/core">
          <rdf:RDF xmlns:rdf="http://www.w3.org/1999/02/22-rdf-syntax-ns#" xmlns:dcterms="http://purl.org/dc/terms/" xmlns:vCard="http://www.w3.org/2001/vcard-rdf/3.0#" xmlns:vCard4="http://www.w3.org/2006/vcard/ns#" xmlns:bqbiol="http://biomodels.net/biology-qualifiers/" xmlns:bqmodel="http://biomodels.net/model-qualifiers/">
            <rdf:Description rdf:about="#M_c225__40__3__41__hcoa__91__x__93__">
              <bqbiol:is>
                <rdf:Bag>
                  <rdf:li rdf:resource="http://identifiers.org/inchikey/KIDYDCLNVXONEF-PYBSMVOOSA-J"/>
                  <rdf:li rdf:resource="http://identifiers.org/seed.compound/cpd28754"/>
                  <rdf:li rdf:resource="http://identifiers.org/bigg.metabolite/3hdcos710131619coa"/>
                  <rdf:li rdf:resource="http://identifiers.org/biocyc/META:CPD-14424"/>
                  <rdf:li rdf:resource="http://identifiers.org/chebi/CHEBI:76460"/>
                  <rdf:li rdf:resource="http://identifiers.org/chebi/CHEBI:76642"/>
                  <rdf:li rdf:resource="http://identifiers.org/inchi/InChI=1S/C43H68N7O18P3S/c1-4-5-6-7-8-9-10-11-12-13-14-15-16-17-18-19-20-21-31(51)26-34(53)72-25-24-45-33(52)22-23-46-41(56)38(55)43(2,3)28-65-71(62,63)68-70(60,61)64-27-32-37(67-69(57,58)59)36(54)42(66-32)50-30-49-35-39(44)47-29-48-40(35)50/h5-6,8-9,11-12,14-15,17-18,29-32,36-38,42,51,54-55H,4,7,10,13,16,19-28H2,1-3H3,(H,45,52)(H,46,56)(H,60,61)(H,62,63)(H2,44,47,48)(H2,57,58,59)/p-4/b6-5-,9-8-,12-11-,15-14-,18-17-/t31-,32-,36-,37-,38+,42-/m1/s1"/>
                  <rdf:li rdf:resource="http://identifiers.org/metanetx.chemical/MNXM97393"/>
                </rdf:Bag>
              </bqbiol:is>
              <bqbiol:hasProperty>
                <rdf:Bag>
                  <rdf:li rdf:resource="http://identifiers.org/sbo/SBO:0000247"/>
                </rdf:Bag>
              </bqbiol:hasProperty>
            </rdf:Description>
          </rdf:RDF>
        </annotation>
      </species>
      <species metaid="M_c225__40__3__41__ocoa__91__x__93__" sboTerm="SBO:0000247" id="M_c225__40__3__41__ocoa__91__x__93__" name="3-oxo-docosa-(7Z,10Z,13Z,16Z,19Z)-pentaenoyl-CoA" compartment="x" hasOnlySubstanceUnits="false" boundaryCondition="false" constant="false" fbc:charge="-4" fbc:chemicalFormula="C43H62N7O18P3S">
        <annotation xmlns:sbml="http://www.sbml.org/sbml/level3/version1/core">
          <rdf:RDF xmlns:rdf="http://www.w3.org/1999/02/22-rdf-syntax-ns#" xmlns:dcterms="http://purl.org/dc/terms/" xmlns:vCard="http://www.w3.org/2001/vcard-rdf/3.0#" xmlns:vCard4="http://www.w3.org/2006/vcard/ns#" xmlns:bqbiol="http://biomodels.net/biology-qualifiers/" xmlns:bqmodel="http://biomodels.net/model-qualifiers/">
            <rdf:Description rdf:about="#M_c225__40__3__41__ocoa__91__x__93__">
              <bqbiol:is>
                <rdf:Bag>
                  <rdf:li rdf:resource="http://identifiers.org/inchikey/SLYKKQSPRFJDAF-HVGANWHPSA-J"/>
                  <rdf:li rdf:resource="http://identifiers.org/seed.compound/cpd28753"/>
                  <rdf:li rdf:resource="http://identifiers.org/bigg.metabolite/3odcos710131619coa"/>
                  <rdf:li rdf:resource="http://identifiers.org/biocyc/META:CPD-14423"/>
                  <rdf:li rdf:resource="http://identifiers.org/chebi/CHEBI:73863"/>
                  <rdf:li rdf:resource="http://identifiers.org/chebi/CHEBI:73887"/>
                  <rdf:li rdf:resource="http://identifiers.org/inchi/InChI=1S/C43H66N7O18P3S/c1-4-5-6-7-8-9-10-11-12-13-14-15-16-17-18-19-20-21-31(51)26-34(53)72-25-24-45-33(52)22-23-46-41(56)38(55)43(2,3)28-65-71(62,63)68-70(60,61)64-27-32-37(67-69(57,58)59)36(54)42(66-32)50-30-49-35-39(44)47-29-48-40(35)50/h5-6,8-9,11-12,14-15,17-18,29-30,32,36-38,42,54-55H,4,7,10,13,16,19-28H2,1-3H3,(H,45,52)(H,46,56)(H,60,61)(H,62,63)(H2,44,47,48)(H2,57,58,59)/p-4/b6-5-,9-8-,12-11-,15-14-,18-17-/t32-,36-,37-,38+,42-/m1/s1"/>
                  <rdf:li rdf:resource="http://identifiers.org/metanetx.chemical/MNXM97401"/>
                </rdf:Bag>
              </bqbiol:is>
              <bqbiol:hasProperty>
                <rdf:Bag>
                  <rdf:li rdf:resource="http://identifiers.org/sbo/SBO:0000247"/>
                </rdf:Bag>
              </bqbiol:hasProperty>
            </rdf:Description>
          </rdf:RDF>
        </annotation>
      </species>
      <species metaid="M_c205__40__3__41__coa__91__x__93__" sboTerm="SBO:0000247" id="M_c205__40__3__41__coa__91__x__93__" name="eicosapentaenoyl-CoA" compartment="x" hasOnlySubstanceUnits="false" boundaryCondition="false" constant="false" fbc:charge="-4" fbc:chemicalFormula="C41H60N7O17P3S">
        <annotation xmlns:sbml="http://www.sbml.org/sbml/level3/version1/core">
          <rdf:RDF xmlns:rdf="http://www.w3.org/1999/02/22-rdf-syntax-ns#" xmlns:dcterms="http://purl.org/dc/terms/" xmlns:vCard="http://www.w3.org/2001/vcard-rdf/3.0#" xmlns:vCard4="http://www.w3.org/2006/vcard/ns#" xmlns:bqbiol="http://biomodels.net/biology-qualifiers/" xmlns:bqmodel="http://biomodels.net/model-qualifiers/">
            <rdf:Description rdf:about="#M_c205__40__3__41__coa__91__x__93__">
              <bqbiol:is>
                <rdf:Bag>
                  <rdf:li rdf:resource="http://identifiers.org/inchikey/JWZLRYCDDXHXDL-LCMHIRPZSA-J"/>
                  <rdf:li rdf:resource="http://identifiers.org/seed.compound/cpd14886"/>
                  <rdf:li rdf:resource="http://identifiers.org/seed.compound/cpd24122"/>
                  <rdf:li rdf:resource="http://identifiers.org/bigg.metabolite/5eipencoa"/>
                  <rdf:li rdf:resource="http://identifiers.org/biocyc/META:CPD-14018"/>
                  <rdf:li rdf:resource="http://identifiers.org/chebi/CHEBI:63539"/>
                  <rdf:li rdf:resource="http://identifiers.org/chebi/CHEBI:73862"/>
                  <rdf:li rdf:resource="http://identifiers.org/hmdb/HMDB60311"/>
                  <rdf:li rdf:resource="http://identifiers.org/inchi/InChI=1S/C41H64N7O17P3S/c1-4-5-6-7-8-9-10-11-12-13-14-15-16-17-18-19-20-21-32(50)69-25-24-43-31(49)22-23-44-39(53)36(52)41(2,3)27-62-68(59,60)65-67(57,58)61-26-30-35(64-66(54,55)56)34(51)40(63-30)48-29-47-33-37(42)45-28-46-38(33)48/h5-6,8-9,11-12,14-15,17-18,28-30,34-36,40,51-52H,4,7,10,13,16,19-27H2,1-3H3,(H,43,49)(H,44,53)(H,57,58)(H,59,60)(H2,42,45,46)(H2,54,55,56)/p-4/b6-5-,9-8-,12-11-,15-14-,18-17-/t30-,34-,35-,36+,40-/m1/s1"/>
                  <rdf:li rdf:resource="http://identifiers.org/kegg.compound/C16165"/>
                  <rdf:li rdf:resource="http://identifiers.org/metanetx.chemical/MNXM1449"/>
                </rdf:Bag>
              </bqbiol:is>
              <bqbiol:hasProperty>
                <rdf:Bag>
                  <rdf:li rdf:resource="http://identifiers.org/sbo/SBO:0000247"/>
                </rdf:Bag>
              </bqbiol:hasProperty>
            </rdf:Description>
          </rdf:RDF>
        </annotation>
      </species>
      <species metaid="M_c205__40__3__41____91__x__93__" sboTerm="SBO:0000247" id="M_c205__40__3__41____91__x__93__" name="Eicosapentaenoic acid" compartment="x" hasOnlySubstanceUnits="false" boundaryCondition="false" constant="false" fbc:charge="-1" fbc:chemicalFormula="C20H29O2">
        <annotation xmlns:sbml="http://www.sbml.org/sbml/level3/version1/core">
          <rdf:RDF xmlns:rdf="http://www.w3.org/1999/02/22-rdf-syntax-ns#" xmlns:dcterms="http://purl.org/dc/terms/" xmlns:vCard="http://www.w3.org/2001/vcard-rdf/3.0#" xmlns:vCard4="http://www.w3.org/2006/vcard/ns#" xmlns:bqbiol="http://biomodels.net/biology-qualifiers/" xmlns:bqmodel="http://biomodels.net/model-qualifiers/">
            <rdf:Description rdf:about="#M_c205__40__3__41____91__x__93__">
              <bqbiol:is>
                <rdf:Bag>
                  <rdf:li rdf:resource="http://identifiers.org/inchikey/JAZBEHYOTPTENJ-JLNKQSITSA-M"/>
                  <rdf:li rdf:resource="http://identifiers.org/seed.compound/cpd03851"/>
                  <rdf:li rdf:resource="http://identifiers.org/bigg.metabolite/tmndnc"/>
                  <rdf:li rdf:resource="http://identifiers.org/biocyc/META:5Z8Z11Z14Z17Z-EICOSAPENTAENOATE"/>
                  <rdf:li rdf:resource="http://identifiers.org/chebi/CHEBI:28364"/>
                  <rdf:li rdf:resource="http://identifiers.org/chebi/CHEBI:58562"/>
                  <rdf:li rdf:resource="http://identifiers.org/hmdb/HMDB01999"/>
                  <rdf:li rdf:resource="http://identifiers.org/inchi/InChI=1S/C20H30O2/c1-2-3-4-5-6-7-8-9-10-11-12-13-14-15-16-17-18-19-20(21)22/h3-4,6-7,9-10,12-13,15-16H,2,5,8,11,14,17-19H2,1H3,(H,21,22)/p-1/b4-3-,7-6-,10-9-,13-12-,16-15-"/>
                  <rdf:li rdf:resource="http://identifiers.org/kegg.compound/C06428"/>
                  <rdf:li rdf:resource="http://identifiers.org/metanetx.chemical/MNXM727959"/>
                </rdf:Bag>
              </bqbiol:is>
              <bqbiol:hasProperty>
                <rdf:Bag>
                  <rdf:li rdf:resource="http://identifiers.org/sbo/SBO:0000247"/>
                </rdf:Bag>
              </bqbiol:hasProperty>
            </rdf:Description>
          </rdf:RDF>
        </annotation>
      </species>
      <species metaid="M_c205__40__3__41__dcoa__91__x__93__" sboTerm="SBO:0000247" id="M_c205__40__3__41__dcoa__91__x__93__" name="eicosa-(2E,5Z,8Z,11Z,14Z,17Z)-hexaenoyl-CoA" compartment="x" hasOnlySubstanceUnits="false" boundaryCondition="false" constant="false" fbc:charge="-4" fbc:chemicalFormula="C41H58N7O17P3S">
        <annotation xmlns:sbml="http://www.sbml.org/sbml/level3/version1/core">
          <rdf:RDF xmlns:rdf="http://www.w3.org/1999/02/22-rdf-syntax-ns#" xmlns:dcterms="http://purl.org/dc/terms/" xmlns:vCard="http://www.w3.org/2001/vcard-rdf/3.0#" xmlns:vCard4="http://www.w3.org/2006/vcard/ns#" xmlns:bqbiol="http://biomodels.net/biology-qualifiers/" xmlns:bqmodel="http://biomodels.net/model-qualifiers/">
            <rdf:Description rdf:about="#M_c205__40__3__41__dcoa__91__x__93__">
              <bqbiol:is>
                <rdf:Bag>
                  <rdf:li rdf:resource="http://identifiers.org/bigg.metabolite/eico258111417coa"/>
                  <rdf:li rdf:resource="http://identifiers.org/metanetx.chemical/MNXM1092944"/>
                </rdf:Bag>
              </bqbiol:is>
              <bqbiol:hasProperty>
                <rdf:Bag>
                  <rdf:li rdf:resource="http://identifiers.org/sbo/SBO:0000247"/>
                </rdf:Bag>
              </bqbiol:hasProperty>
            </rdf:Description>
          </rdf:RDF>
        </annotation>
      </species>
      <species metaid="M_c205__40__3__41__hcoa__91__x__93__" sboTerm="SBO:0000247" id="M_c205__40__3__41__hcoa__91__x__93__" name="3-hydroxy-eicosa-(5Z,8Z,11Z,14Z,17Z)-pentaenoyl-CoA" compartment="x" hasOnlySubstanceUnits="false" boundaryCondition="false" constant="false" fbc:charge="-4" fbc:chemicalFormula="C41H60N7O18P3S">
        <annotation xmlns:sbml="http://www.sbml.org/sbml/level3/version1/core">
          <rdf:RDF xmlns:rdf="http://www.w3.org/1999/02/22-rdf-syntax-ns#" xmlns:dcterms="http://purl.org/dc/terms/" xmlns:vCard="http://www.w3.org/2001/vcard-rdf/3.0#" xmlns:vCard4="http://www.w3.org/2006/vcard/ns#" xmlns:bqbiol="http://biomodels.net/biology-qualifiers/" xmlns:bqmodel="http://biomodels.net/model-qualifiers/">
            <rdf:Description rdf:about="#M_c205__40__3__41__hcoa__91__x__93__">
              <bqbiol:is>
                <rdf:Bag>
                  <rdf:li rdf:resource="http://identifiers.org/bigg.metabolite/3heico58111417coa"/>
                  <rdf:li rdf:resource="http://identifiers.org/metanetx.chemical/MNXM1091784"/>
                </rdf:Bag>
              </bqbiol:is>
              <bqbiol:hasProperty>
                <rdf:Bag>
                  <rdf:li rdf:resource="http://identifiers.org/sbo/SBO:0000247"/>
                </rdf:Bag>
              </bqbiol:hasProperty>
            </rdf:Description>
          </rdf:RDF>
        </annotation>
      </species>
      <species metaid="M_c205__40__3__41__ocoa__91__x__93__" sboTerm="SBO:0000247" id="M_c205__40__3__41__ocoa__91__x__93__" name="3-oxo-eicosa-(5Z,8Z,11Z,14Z,17Z)-pentaenoyl-CoA" compartment="x" hasOnlySubstanceUnits="false" boundaryCondition="false" constant="false" fbc:charge="-4" fbc:chemicalFormula="C41H58N7O18P3S">
        <annotation xmlns:sbml="http://www.sbml.org/sbml/level3/version1/core">
          <rdf:RDF xmlns:rdf="http://www.w3.org/1999/02/22-rdf-syntax-ns#" xmlns:dcterms="http://purl.org/dc/terms/" xmlns:vCard="http://www.w3.org/2001/vcard-rdf/3.0#" xmlns:vCard4="http://www.w3.org/2006/vcard/ns#" xmlns:bqbiol="http://biomodels.net/biology-qualifiers/" xmlns:bqmodel="http://biomodels.net/model-qualifiers/">
            <rdf:Description rdf:about="#M_c205__40__3__41__ocoa__91__x__93__">
              <bqbiol:is>
                <rdf:Bag>
                  <rdf:li rdf:resource="http://identifiers.org/bigg.metabolite/3oeico58111417coa"/>
                  <rdf:li rdf:resource="http://identifiers.org/metanetx.chemical/MNXM1091875"/>
                </rdf:Bag>
              </bqbiol:is>
              <bqbiol:hasProperty>
                <rdf:Bag>
                  <rdf:li rdf:resource="http://identifiers.org/sbo/SBO:0000247"/>
                </rdf:Bag>
              </bqbiol:hasProperty>
            </rdf:Description>
          </rdf:RDF>
        </annotation>
      </species>
      <species metaid="M_c185__40__3__41__coa__91__x__93__" sboTerm="SBO:0000247" id="M_c185__40__3__41__coa__91__x__93__" name="octadeca-(3Z,6Z,9Z,12Z,15Z)-pentaenoyl-CoA" compartment="x" hasOnlySubstanceUnits="false" boundaryCondition="false" constant="false" fbc:charge="-4" fbc:chemicalFormula="C39H56N7O17P3S">
        <annotation xmlns:sbml="http://www.sbml.org/sbml/level3/version1/core">
          <rdf:RDF xmlns:rdf="http://www.w3.org/1999/02/22-rdf-syntax-ns#" xmlns:dcterms="http://purl.org/dc/terms/" xmlns:vCard="http://www.w3.org/2001/vcard-rdf/3.0#" xmlns:vCard4="http://www.w3.org/2006/vcard/ns#" xmlns:bqbiol="http://biomodels.net/biology-qualifiers/" xmlns:bqmodel="http://biomodels.net/model-qualifiers/">
            <rdf:Description rdf:about="#M_c185__40__3__41__coa__91__x__93__">
              <bqbiol:is>
                <rdf:Bag>
                  <rdf:li rdf:resource="http://identifiers.org/bigg.metabolite/od3691215coa"/>
                  <rdf:li rdf:resource="http://identifiers.org/metanetx.chemical/MNXM1093489"/>
                </rdf:Bag>
              </bqbiol:is>
              <bqbiol:hasProperty>
                <rdf:Bag>
                  <rdf:li rdf:resource="http://identifiers.org/sbo/SBO:0000247"/>
                </rdf:Bag>
              </bqbiol:hasProperty>
            </rdf:Description>
          </rdf:RDF>
        </annotation>
      </species>
      <species metaid="M_c184__40__3__41__dcoa__91__x__93__" sboTerm="SBO:0000247" id="M_c184__40__3__41__dcoa__91__x__93__" name="octadeca-(2E,6Z,9Z,12Z,15Z)-pentaenoyl-CoA" compartment="x" hasOnlySubstanceUnits="false" boundaryCondition="false" constant="false" fbc:charge="-4" fbc:chemicalFormula="C39H56N7O17P3S">
        <annotation xmlns:sbml="http://www.sbml.org/sbml/level3/version1/core">
          <rdf:RDF xmlns:rdf="http://www.w3.org/1999/02/22-rdf-syntax-ns#" xmlns:dcterms="http://purl.org/dc/terms/" xmlns:vCard="http://www.w3.org/2001/vcard-rdf/3.0#" xmlns:vCard4="http://www.w3.org/2006/vcard/ns#" xmlns:bqbiol="http://biomodels.net/biology-qualifiers/" xmlns:bqmodel="http://biomodels.net/model-qualifiers/">
            <rdf:Description rdf:about="#M_c184__40__3__41__dcoa__91__x__93__">
              <bqbiol:is>
                <rdf:Bag>
                  <rdf:li rdf:resource="http://identifiers.org/bigg.metabolite/od2691215coa"/>
                  <rdf:li rdf:resource="http://identifiers.org/metanetx.chemical/MNXM1093485"/>
                </rdf:Bag>
              </bqbiol:is>
              <bqbiol:hasProperty>
                <rdf:Bag>
                  <rdf:li rdf:resource="http://identifiers.org/sbo/SBO:0000247"/>
                </rdf:Bag>
              </bqbiol:hasProperty>
            </rdf:Description>
          </rdf:RDF>
        </annotation>
      </species>
      <species metaid="M_c184__40__3__41__hcoa__91__x__93__" sboTerm="SBO:0000247" id="M_c184__40__3__41__hcoa__91__x__93__" name="3-hydroxy-octadeca-(6Z,9Z,12Z,15Z)-tetraenoyl-CoA" compartment="x" hasOnlySubstanceUnits="false" boundaryCondition="false" constant="false" fbc:charge="-4" fbc:chemicalFormula="C39H58N7O18P3S">
        <annotation xmlns:sbml="http://www.sbml.org/sbml/level3/version1/core">
          <rdf:RDF xmlns:rdf="http://www.w3.org/1999/02/22-rdf-syntax-ns#" xmlns:dcterms="http://purl.org/dc/terms/" xmlns:vCard="http://www.w3.org/2001/vcard-rdf/3.0#" xmlns:vCard4="http://www.w3.org/2006/vcard/ns#" xmlns:bqbiol="http://biomodels.net/biology-qualifiers/" xmlns:bqmodel="http://biomodels.net/model-qualifiers/">
            <rdf:Description rdf:about="#M_c184__40__3__41__hcoa__91__x__93__">
              <bqbiol:is>
                <rdf:Bag>
                  <rdf:li rdf:resource="http://identifiers.org/bigg.metabolite/3hod691215coa"/>
                  <rdf:li rdf:resource="http://identifiers.org/metanetx.chemical/MNXM1091815"/>
                </rdf:Bag>
              </bqbiol:is>
              <bqbiol:hasProperty>
                <rdf:Bag>
                  <rdf:li rdf:resource="http://identifiers.org/sbo/SBO:0000247"/>
                </rdf:Bag>
              </bqbiol:hasProperty>
            </rdf:Description>
          </rdf:RDF>
        </annotation>
      </species>
      <species metaid="M_c184__40__3__41__ocoa__91__x__93__" sboTerm="SBO:0000247" id="M_c184__40__3__41__ocoa__91__x__93__" name="3-oxo-octadeca-(6Z,9Z,12Z,15Z)-tetraenoyl-CoA" compartment="x" hasOnlySubstanceUnits="false" boundaryCondition="false" constant="false" fbc:charge="-4" fbc:chemicalFormula="C39H56N7O18P3S">
        <annotation xmlns:sbml="http://www.sbml.org/sbml/level3/version1/core">
          <rdf:RDF xmlns:rdf="http://www.w3.org/1999/02/22-rdf-syntax-ns#" xmlns:dcterms="http://purl.org/dc/terms/" xmlns:vCard="http://www.w3.org/2001/vcard-rdf/3.0#" xmlns:vCard4="http://www.w3.org/2006/vcard/ns#" xmlns:bqbiol="http://biomodels.net/biology-qualifiers/" xmlns:bqmodel="http://biomodels.net/model-qualifiers/">
            <rdf:Description rdf:about="#M_c184__40__3__41__ocoa__91__x__93__">
              <bqbiol:is>
                <rdf:Bag>
                  <rdf:li rdf:resource="http://identifiers.org/bigg.metabolite/3ood691215coa"/>
                  <rdf:li rdf:resource="http://identifiers.org/metanetx.chemical/MNXM1091896"/>
                </rdf:Bag>
              </bqbiol:is>
              <bqbiol:hasProperty>
                <rdf:Bag>
                  <rdf:li rdf:resource="http://identifiers.org/sbo/SBO:0000247"/>
                </rdf:Bag>
              </bqbiol:hasProperty>
            </rdf:Description>
          </rdf:RDF>
        </annotation>
      </species>
      <species metaid="M_c164__40__3__41__coa__91__x__93__" sboTerm="SBO:0000247" id="M_c164__40__3__41__coa__91__x__93__" name="hexadeca-(4Z,7Z,10Z,13Z)-tetraenoyl-CoA" compartment="x" hasOnlySubstanceUnits="false" boundaryCondition="false" constant="false" fbc:charge="-4" fbc:chemicalFormula="C37H54N7O17P3S">
        <annotation xmlns:sbml="http://www.sbml.org/sbml/level3/version1/core">
          <rdf:RDF xmlns:rdf="http://www.w3.org/1999/02/22-rdf-syntax-ns#" xmlns:dcterms="http://purl.org/dc/terms/" xmlns:vCard="http://www.w3.org/2001/vcard-rdf/3.0#" xmlns:vCard4="http://www.w3.org/2006/vcard/ns#" xmlns:bqbiol="http://biomodels.net/biology-qualifiers/" xmlns:bqmodel="http://biomodels.net/model-qualifiers/">
            <rdf:Description rdf:about="#M_c164__40__3__41__coa__91__x__93__">
              <bqbiol:is>
                <rdf:Bag>
                  <rdf:li rdf:resource="http://identifiers.org/bigg.metabolite/hd471013coa"/>
                  <rdf:li rdf:resource="http://identifiers.org/metanetx.chemical/MNXM1093115"/>
                </rdf:Bag>
              </bqbiol:is>
              <bqbiol:hasProperty>
                <rdf:Bag>
                  <rdf:li rdf:resource="http://identifiers.org/sbo/SBO:0000247"/>
                </rdf:Bag>
              </bqbiol:hasProperty>
            </rdf:Description>
          </rdf:RDF>
        </annotation>
      </species>
      <species metaid="M_c164__40__3__41__dcoa__91__x__93__" sboTerm="SBO:0000247" id="M_c164__40__3__41__dcoa__91__x__93__" name="hexadeca-(2E,4Z,7Z,10Z,13Z)-pentaenoyl-CoA" compartment="x" hasOnlySubstanceUnits="false" boundaryCondition="false" constant="false" fbc:charge="-4" fbc:chemicalFormula="C37H52N7O17P3S">
        <annotation xmlns:sbml="http://www.sbml.org/sbml/level3/version1/core">
          <rdf:RDF xmlns:rdf="http://www.w3.org/1999/02/22-rdf-syntax-ns#" xmlns:dcterms="http://purl.org/dc/terms/" xmlns:vCard="http://www.w3.org/2001/vcard-rdf/3.0#" xmlns:vCard4="http://www.w3.org/2006/vcard/ns#" xmlns:bqbiol="http://biomodels.net/biology-qualifiers/" xmlns:bqmodel="http://biomodels.net/model-qualifiers/">
            <rdf:Description rdf:about="#M_c164__40__3__41__dcoa__91__x__93__">
              <bqbiol:is>
                <rdf:Bag>
                  <rdf:li rdf:resource="http://identifiers.org/bigg.metabolite/hd2471013coa"/>
                  <rdf:li rdf:resource="http://identifiers.org/metanetx.chemical/MNXM1093102"/>
                </rdf:Bag>
              </bqbiol:is>
              <bqbiol:hasProperty>
                <rdf:Bag>
                  <rdf:li rdf:resource="http://identifiers.org/sbo/SBO:0000247"/>
                </rdf:Bag>
              </bqbiol:hasProperty>
            </rdf:Description>
          </rdf:RDF>
        </annotation>
      </species>
      <species metaid="M_c163__40__3__41__3tcoa__91__x__93__" sboTerm="SBO:0000247" id="M_c163__40__3__41__3tcoa__91__x__93__" name="hexadeca-(3E,7Z,10Z,13Z)-tetraenoyl-CoA" compartment="x" hasOnlySubstanceUnits="false" boundaryCondition="false" constant="false" fbc:charge="-4" fbc:chemicalFormula="C37H54N7O17P3S">
        <annotation xmlns:sbml="http://www.sbml.org/sbml/level3/version1/core">
          <rdf:RDF xmlns:rdf="http://www.w3.org/1999/02/22-rdf-syntax-ns#" xmlns:dcterms="http://purl.org/dc/terms/" xmlns:vCard="http://www.w3.org/2001/vcard-rdf/3.0#" xmlns:vCard4="http://www.w3.org/2006/vcard/ns#" xmlns:bqbiol="http://biomodels.net/biology-qualifiers/" xmlns:bqmodel="http://biomodels.net/model-qualifiers/">
            <rdf:Description rdf:about="#M_c163__40__3__41__3tcoa__91__x__93__">
              <bqbiol:is>
                <rdf:Bag>
                  <rdf:li rdf:resource="http://identifiers.org/bigg.metabolite/hd371013coa"/>
                  <rdf:li rdf:resource="http://identifiers.org/metanetx.chemical/MNXM1093113"/>
                </rdf:Bag>
              </bqbiol:is>
              <bqbiol:hasProperty>
                <rdf:Bag>
                  <rdf:li rdf:resource="http://identifiers.org/sbo/SBO:0000247"/>
                </rdf:Bag>
              </bqbiol:hasProperty>
            </rdf:Description>
          </rdf:RDF>
        </annotation>
      </species>
      <species metaid="M_c163__40__3__41__dcoa__91__x__93__" sboTerm="SBO:0000247" id="M_c163__40__3__41__dcoa__91__x__93__" name="hexadeca-(2E,7Z,10Z,13Z)-tetraenoyl-CoA" compartment="x" hasOnlySubstanceUnits="false" boundaryCondition="false" constant="false" fbc:charge="-4" fbc:chemicalFormula="C37H54N7O17P3S">
        <annotation xmlns:sbml="http://www.sbml.org/sbml/level3/version1/core">
          <rdf:RDF xmlns:rdf="http://www.w3.org/1999/02/22-rdf-syntax-ns#" xmlns:dcterms="http://purl.org/dc/terms/" xmlns:vCard="http://www.w3.org/2001/vcard-rdf/3.0#" xmlns:vCard4="http://www.w3.org/2006/vcard/ns#" xmlns:bqbiol="http://biomodels.net/biology-qualifiers/" xmlns:bqmodel="http://biomodels.net/model-qualifiers/">
            <rdf:Description rdf:about="#M_c163__40__3__41__dcoa__91__x__93__">
              <bqbiol:is>
                <rdf:Bag>
                  <rdf:li rdf:resource="http://identifiers.org/bigg.metabolite/hd271013coa"/>
                  <rdf:li rdf:resource="http://identifiers.org/metanetx.chemical/MNXM1093106"/>
                </rdf:Bag>
              </bqbiol:is>
              <bqbiol:hasProperty>
                <rdf:Bag>
                  <rdf:li rdf:resource="http://identifiers.org/sbo/SBO:0000247"/>
                </rdf:Bag>
              </bqbiol:hasProperty>
            </rdf:Description>
          </rdf:RDF>
        </annotation>
      </species>
      <species metaid="M_c163__40__3__41__hcoa__91__x__93__" sboTerm="SBO:0000247" id="M_c163__40__3__41__hcoa__91__x__93__" name="3-hydroxy-hexadeca-(7Z,10Z,13Z)-trienoyl-CoA" compartment="x" hasOnlySubstanceUnits="false" boundaryCondition="false" constant="false" fbc:charge="-4" fbc:chemicalFormula="C37H56N7O18P3S">
        <annotation xmlns:sbml="http://www.sbml.org/sbml/level3/version1/core">
          <rdf:RDF xmlns:rdf="http://www.w3.org/1999/02/22-rdf-syntax-ns#" xmlns:dcterms="http://purl.org/dc/terms/" xmlns:vCard="http://www.w3.org/2001/vcard-rdf/3.0#" xmlns:vCard4="http://www.w3.org/2006/vcard/ns#" xmlns:bqbiol="http://biomodels.net/biology-qualifiers/" xmlns:bqmodel="http://biomodels.net/model-qualifiers/">
            <rdf:Description rdf:about="#M_c163__40__3__41__hcoa__91__x__93__">
              <bqbiol:is>
                <rdf:Bag>
                  <rdf:li rdf:resource="http://identifiers.org/bigg.metabolite/3hhd71013coa"/>
                  <rdf:li rdf:resource="http://identifiers.org/metanetx.chemical/MNXM1091794"/>
                </rdf:Bag>
              </bqbiol:is>
              <bqbiol:hasProperty>
                <rdf:Bag>
                  <rdf:li rdf:resource="http://identifiers.org/sbo/SBO:0000247"/>
                </rdf:Bag>
              </bqbiol:hasProperty>
            </rdf:Description>
          </rdf:RDF>
        </annotation>
      </species>
      <species metaid="M_c163__40__3__41__ocoa__91__x__93__" sboTerm="SBO:0000247" id="M_c163__40__3__41__ocoa__91__x__93__" name="3-oxo-hexadeca-(7Z,10Z,13Z)-trienoyl-CoA" compartment="x" hasOnlySubstanceUnits="false" boundaryCondition="false" constant="false" fbc:charge="-4" fbc:chemicalFormula="C37H54N7O18P3S">
        <annotation xmlns:sbml="http://www.sbml.org/sbml/level3/version1/core">
          <rdf:RDF xmlns:rdf="http://www.w3.org/1999/02/22-rdf-syntax-ns#" xmlns:dcterms="http://purl.org/dc/terms/" xmlns:vCard="http://www.w3.org/2001/vcard-rdf/3.0#" xmlns:vCard4="http://www.w3.org/2006/vcard/ns#" xmlns:bqbiol="http://biomodels.net/biology-qualifiers/" xmlns:bqmodel="http://biomodels.net/model-qualifiers/">
            <rdf:Description rdf:about="#M_c163__40__3__41__ocoa__91__x__93__">
              <bqbiol:is>
                <rdf:Bag>
                  <rdf:li rdf:resource="http://identifiers.org/bigg.metabolite/3ohd71013coa"/>
                  <rdf:li rdf:resource="http://identifiers.org/metanetx.chemical/MNXM1091883"/>
                </rdf:Bag>
              </bqbiol:is>
              <bqbiol:hasProperty>
                <rdf:Bag>
                  <rdf:li rdf:resource="http://identifiers.org/sbo/SBO:0000247"/>
                </rdf:Bag>
              </bqbiol:hasProperty>
            </rdf:Description>
          </rdf:RDF>
        </annotation>
      </species>
      <species metaid="M_c143__40__3__41__coa__91__x__93__" sboTerm="SBO:0000247" id="M_c143__40__3__41__coa__91__x__93__" name="tetradeca-(5Z,8Z,11Z)-trienoyl-CoA" compartment="x" hasOnlySubstanceUnits="false" boundaryCondition="false" constant="false" fbc:charge="-4" fbc:chemicalFormula="C35H52N7O17P3S">
        <annotation xmlns:sbml="http://www.sbml.org/sbml/level3/version1/core">
          <rdf:RDF xmlns:rdf="http://www.w3.org/1999/02/22-rdf-syntax-ns#" xmlns:dcterms="http://purl.org/dc/terms/" xmlns:vCard="http://www.w3.org/2001/vcard-rdf/3.0#" xmlns:vCard4="http://www.w3.org/2006/vcard/ns#" xmlns:bqbiol="http://biomodels.net/biology-qualifiers/" xmlns:bqmodel="http://biomodels.net/model-qualifiers/">
            <rdf:Description rdf:about="#M_c143__40__3__41__coa__91__x__93__">
              <bqbiol:is>
                <rdf:Bag>
                  <rdf:li rdf:resource="http://identifiers.org/bigg.metabolite/td5811coa"/>
                  <rdf:li rdf:resource="http://identifiers.org/metanetx.chemical/MNXM1094260"/>
                </rdf:Bag>
              </bqbiol:is>
              <bqbiol:hasProperty>
                <rdf:Bag>
                  <rdf:li rdf:resource="http://identifiers.org/sbo/SBO:0000247"/>
                </rdf:Bag>
              </bqbiol:hasProperty>
            </rdf:Description>
          </rdf:RDF>
        </annotation>
      </species>
      <species metaid="M_c143__40__3__41__dcoa__91__x__93__" sboTerm="SBO:0000247" id="M_c143__40__3__41__dcoa__91__x__93__" name="tetradeca-(2E,5Z,8Z,11Z)-tetraenoyl-CoA" compartment="x" hasOnlySubstanceUnits="false" boundaryCondition="false" constant="false" fbc:charge="-4" fbc:chemicalFormula="C35H50N7O17P3S">
        <annotation xmlns:sbml="http://www.sbml.org/sbml/level3/version1/core">
          <rdf:RDF xmlns:rdf="http://www.w3.org/1999/02/22-rdf-syntax-ns#" xmlns:dcterms="http://purl.org/dc/terms/" xmlns:vCard="http://www.w3.org/2001/vcard-rdf/3.0#" xmlns:vCard4="http://www.w3.org/2006/vcard/ns#" xmlns:bqbiol="http://biomodels.net/biology-qualifiers/" xmlns:bqmodel="http://biomodels.net/model-qualifiers/">
            <rdf:Description rdf:about="#M_c143__40__3__41__dcoa__91__x__93__">
              <bqbiol:is>
                <rdf:Bag>
                  <rdf:li rdf:resource="http://identifiers.org/bigg.metabolite/td25811coa"/>
                  <rdf:li rdf:resource="http://identifiers.org/metanetx.chemical/MNXM1094250"/>
                </rdf:Bag>
              </bqbiol:is>
              <bqbiol:hasProperty>
                <rdf:Bag>
                  <rdf:li rdf:resource="http://identifiers.org/sbo/SBO:0000247"/>
                </rdf:Bag>
              </bqbiol:hasProperty>
            </rdf:Description>
          </rdf:RDF>
        </annotation>
      </species>
      <species metaid="M_c143__40__3__41__hcoa__91__x__93__" sboTerm="SBO:0000247" id="M_c143__40__3__41__hcoa__91__x__93__" name="3-hydroxy-tetradeca-(5Z,8Z,11Z)-trienoyl-CoA" compartment="x" hasOnlySubstanceUnits="false" boundaryCondition="false" constant="false" fbc:charge="-4" fbc:chemicalFormula="C35H52N7O18P3S">
        <annotation xmlns:sbml="http://www.sbml.org/sbml/level3/version1/core">
          <rdf:RDF xmlns:rdf="http://www.w3.org/1999/02/22-rdf-syntax-ns#" xmlns:dcterms="http://purl.org/dc/terms/" xmlns:vCard="http://www.w3.org/2001/vcard-rdf/3.0#" xmlns:vCard4="http://www.w3.org/2006/vcard/ns#" xmlns:bqbiol="http://biomodels.net/biology-qualifiers/" xmlns:bqmodel="http://biomodels.net/model-qualifiers/">
            <rdf:Description rdf:about="#M_c143__40__3__41__hcoa__91__x__93__">
              <bqbiol:is>
                <rdf:Bag>
                  <rdf:li rdf:resource="http://identifiers.org/bigg.metabolite/3htd5811coa"/>
                  <rdf:li rdf:resource="http://identifiers.org/metanetx.chemical/MNXM1091837"/>
                </rdf:Bag>
              </bqbiol:is>
              <bqbiol:hasProperty>
                <rdf:Bag>
                  <rdf:li rdf:resource="http://identifiers.org/sbo/SBO:0000247"/>
                </rdf:Bag>
              </bqbiol:hasProperty>
            </rdf:Description>
          </rdf:RDF>
        </annotation>
      </species>
      <species metaid="M_c143__40__3__41__ocoa__91__x__93__" sboTerm="SBO:0000247" id="M_c143__40__3__41__ocoa__91__x__93__" name="3-oxo-tetradeca-(5Z,8Z,11Z)-trienoyl-CoA" compartment="x" hasOnlySubstanceUnits="false" boundaryCondition="false" constant="false" fbc:charge="-4" fbc:chemicalFormula="C35H50N7O18P3S">
        <annotation xmlns:sbml="http://www.sbml.org/sbml/level3/version1/core">
          <rdf:RDF xmlns:rdf="http://www.w3.org/1999/02/22-rdf-syntax-ns#" xmlns:dcterms="http://purl.org/dc/terms/" xmlns:vCard="http://www.w3.org/2001/vcard-rdf/3.0#" xmlns:vCard4="http://www.w3.org/2006/vcard/ns#" xmlns:bqbiol="http://biomodels.net/biology-qualifiers/" xmlns:bqmodel="http://biomodels.net/model-qualifiers/">
            <rdf:Description rdf:about="#M_c143__40__3__41__ocoa__91__x__93__">
              <bqbiol:is>
                <rdf:Bag>
                  <rdf:li rdf:resource="http://identifiers.org/bigg.metabolite/3otd5811coa"/>
                  <rdf:li rdf:resource="http://identifiers.org/metanetx.chemical/MNXM1091911"/>
                </rdf:Bag>
              </bqbiol:is>
              <bqbiol:hasProperty>
                <rdf:Bag>
                  <rdf:li rdf:resource="http://identifiers.org/sbo/SBO:0000247"/>
                </rdf:Bag>
              </bqbiol:hasProperty>
            </rdf:Description>
          </rdf:RDF>
        </annotation>
      </species>
      <species metaid="M_c123__40__3__41__coa__91__x__93__" sboTerm="SBO:0000247" id="M_c123__40__3__41__coa__91__x__93__" name="dodeca-(3Z,6Z,9Z)-trienoyl-CoA" compartment="x" hasOnlySubstanceUnits="false" boundaryCondition="false" constant="false" fbc:charge="-4" fbc:chemicalFormula="C33H48N7O17P3S">
        <annotation xmlns:sbml="http://www.sbml.org/sbml/level3/version1/core">
          <rdf:RDF xmlns:rdf="http://www.w3.org/1999/02/22-rdf-syntax-ns#" xmlns:dcterms="http://purl.org/dc/terms/" xmlns:vCard="http://www.w3.org/2001/vcard-rdf/3.0#" xmlns:vCard4="http://www.w3.org/2006/vcard/ns#" xmlns:bqbiol="http://biomodels.net/biology-qualifiers/" xmlns:bqmodel="http://biomodels.net/model-qualifiers/">
            <rdf:Description rdf:about="#M_c123__40__3__41__coa__91__x__93__">
              <bqbiol:is>
                <rdf:Bag>
                  <rdf:li rdf:resource="http://identifiers.org/bigg.metabolite/dd369coa"/>
                  <rdf:li rdf:resource="http://identifiers.org/metanetx.chemical/MNXM1092814"/>
                </rdf:Bag>
              </bqbiol:is>
              <bqbiol:hasProperty>
                <rdf:Bag>
                  <rdf:li rdf:resource="http://identifiers.org/sbo/SBO:0000247"/>
                </rdf:Bag>
              </bqbiol:hasProperty>
            </rdf:Description>
          </rdf:RDF>
        </annotation>
      </species>
      <species metaid="M_c122__40__3__41__dcoa__91__x__93__" sboTerm="SBO:0000247" id="M_c122__40__3__41__dcoa__91__x__93__" name="dodeca-(2E,6Z,9Z)-trienoyl-CoA" compartment="x" hasOnlySubstanceUnits="false" boundaryCondition="false" constant="false" fbc:charge="-4" fbc:chemicalFormula="C33H48N7O17P3S">
        <annotation xmlns:sbml="http://www.sbml.org/sbml/level3/version1/core">
          <rdf:RDF xmlns:rdf="http://www.w3.org/1999/02/22-rdf-syntax-ns#" xmlns:dcterms="http://purl.org/dc/terms/" xmlns:vCard="http://www.w3.org/2001/vcard-rdf/3.0#" xmlns:vCard4="http://www.w3.org/2006/vcard/ns#" xmlns:bqbiol="http://biomodels.net/biology-qualifiers/" xmlns:bqmodel="http://biomodels.net/model-qualifiers/">
            <rdf:Description rdf:about="#M_c122__40__3__41__dcoa__91__x__93__">
              <bqbiol:is>
                <rdf:Bag>
                  <rdf:li rdf:resource="http://identifiers.org/bigg.metabolite/dd269coa"/>
                  <rdf:li rdf:resource="http://identifiers.org/metanetx.chemical/MNXM1092812"/>
                </rdf:Bag>
              </bqbiol:is>
              <bqbiol:hasProperty>
                <rdf:Bag>
                  <rdf:li rdf:resource="http://identifiers.org/sbo/SBO:0000247"/>
                </rdf:Bag>
              </bqbiol:hasProperty>
            </rdf:Description>
          </rdf:RDF>
        </annotation>
      </species>
      <species metaid="M_c122__40__3__41__hcoa__91__x__93__" sboTerm="SBO:0000247" id="M_c122__40__3__41__hcoa__91__x__93__" name="3-hydroxy-dodeca-(6Z,9Z)-dienoyl-CoA" compartment="x" hasOnlySubstanceUnits="false" boundaryCondition="false" constant="false" fbc:charge="-4" fbc:chemicalFormula="C33H50N7O18P3S">
        <annotation xmlns:sbml="http://www.sbml.org/sbml/level3/version1/core">
          <rdf:RDF xmlns:rdf="http://www.w3.org/1999/02/22-rdf-syntax-ns#" xmlns:dcterms="http://purl.org/dc/terms/" xmlns:vCard="http://www.w3.org/2001/vcard-rdf/3.0#" xmlns:vCard4="http://www.w3.org/2006/vcard/ns#" xmlns:bqbiol="http://biomodels.net/biology-qualifiers/" xmlns:bqmodel="http://biomodels.net/model-qualifiers/">
            <rdf:Description rdf:about="#M_c122__40__3__41__hcoa__91__x__93__">
              <bqbiol:is>
                <rdf:Bag>
                  <rdf:li rdf:resource="http://identifiers.org/bigg.metabolite/3hdd69coa"/>
                  <rdf:li rdf:resource="http://identifiers.org/metanetx.chemical/MNXM1091774"/>
                </rdf:Bag>
              </bqbiol:is>
              <bqbiol:hasProperty>
                <rdf:Bag>
                  <rdf:li rdf:resource="http://identifiers.org/sbo/SBO:0000247"/>
                </rdf:Bag>
              </bqbiol:hasProperty>
            </rdf:Description>
          </rdf:RDF>
        </annotation>
      </species>
      <species metaid="M_c122__40__3__41__ocoa__91__x__93__" sboTerm="SBO:0000247" id="M_c122__40__3__41__ocoa__91__x__93__" name="3-oxo-dodeca-(6Z,9Z)-dienoyl-CoA" compartment="x" hasOnlySubstanceUnits="false" boundaryCondition="false" constant="false" fbc:charge="-4" fbc:chemicalFormula="C33H48N7O18P3S">
        <annotation xmlns:sbml="http://www.sbml.org/sbml/level3/version1/core">
          <rdf:RDF xmlns:rdf="http://www.w3.org/1999/02/22-rdf-syntax-ns#" xmlns:dcterms="http://purl.org/dc/terms/" xmlns:vCard="http://www.w3.org/2001/vcard-rdf/3.0#" xmlns:vCard4="http://www.w3.org/2006/vcard/ns#" xmlns:bqbiol="http://biomodels.net/biology-qualifiers/" xmlns:bqmodel="http://biomodels.net/model-qualifiers/">
            <rdf:Description rdf:about="#M_c122__40__3__41__ocoa__91__x__93__">
              <bqbiol:is>
                <rdf:Bag>
                  <rdf:li rdf:resource="http://identifiers.org/bigg.metabolite/3od69coa"/>
                  <rdf:li rdf:resource="http://identifiers.org/metanetx.chemical/MNXM1091861"/>
                </rdf:Bag>
              </bqbiol:is>
              <bqbiol:hasProperty>
                <rdf:Bag>
                  <rdf:li rdf:resource="http://identifiers.org/sbo/SBO:0000247"/>
                </rdf:Bag>
              </bqbiol:hasProperty>
            </rdf:Description>
          </rdf:RDF>
        </annotation>
      </species>
      <species metaid="M_c102__40__3__41__coa__91__x__93__" sboTerm="SBO:0000247" id="M_c102__40__3__41__coa__91__x__93__" name="deca-(4Z,7Z)-dienoyl-CoA" compartment="x" hasOnlySubstanceUnits="false" boundaryCondition="false" constant="false" fbc:charge="-4" fbc:chemicalFormula="C31H46N7O17P3S">
        <annotation xmlns:sbml="http://www.sbml.org/sbml/level3/version1/core">
          <rdf:RDF xmlns:rdf="http://www.w3.org/1999/02/22-rdf-syntax-ns#" xmlns:dcterms="http://purl.org/dc/terms/" xmlns:vCard="http://www.w3.org/2001/vcard-rdf/3.0#" xmlns:vCard4="http://www.w3.org/2006/vcard/ns#" xmlns:bqbiol="http://biomodels.net/biology-qualifiers/" xmlns:bqmodel="http://biomodels.net/model-qualifiers/">
            <rdf:Description rdf:about="#M_c102__40__3__41__coa__91__x__93__">
              <bqbiol:is>
                <rdf:Bag>
                  <rdf:li rdf:resource="http://identifiers.org/bigg.metabolite/dc47coa"/>
                  <rdf:li rdf:resource="http://identifiers.org/metanetx.chemical/MNXM1092799"/>
                </rdf:Bag>
              </bqbiol:is>
              <bqbiol:hasProperty>
                <rdf:Bag>
                  <rdf:li rdf:resource="http://identifiers.org/sbo/SBO:0000247"/>
                </rdf:Bag>
              </bqbiol:hasProperty>
            </rdf:Description>
          </rdf:RDF>
        </annotation>
      </species>
      <species metaid="M_c102__40__3__41__dcoa__91__x__93__" sboTerm="SBO:0000247" id="M_c102__40__3__41__dcoa__91__x__93__" name="deca-(2E,4Z,7Z)-trienoyl-CoA" compartment="x" hasOnlySubstanceUnits="false" boundaryCondition="false" constant="false" fbc:charge="-4" fbc:chemicalFormula="C31H44N7O17P3S">
        <annotation xmlns:sbml="http://www.sbml.org/sbml/level3/version1/core">
          <rdf:RDF xmlns:rdf="http://www.w3.org/1999/02/22-rdf-syntax-ns#" xmlns:dcterms="http://purl.org/dc/terms/" xmlns:vCard="http://www.w3.org/2001/vcard-rdf/3.0#" xmlns:vCard4="http://www.w3.org/2006/vcard/ns#" xmlns:bqbiol="http://biomodels.net/biology-qualifiers/" xmlns:bqmodel="http://biomodels.net/model-qualifiers/">
            <rdf:Description rdf:about="#M_c102__40__3__41__dcoa__91__x__93__">
              <bqbiol:is>
                <rdf:Bag>
                  <rdf:li rdf:resource="http://identifiers.org/bigg.metabolite/dc247coa"/>
                  <rdf:li rdf:resource="http://identifiers.org/metanetx.chemical/MNXM1092791"/>
                </rdf:Bag>
              </bqbiol:is>
              <bqbiol:hasProperty>
                <rdf:Bag>
                  <rdf:li rdf:resource="http://identifiers.org/sbo/SBO:0000247"/>
                </rdf:Bag>
              </bqbiol:hasProperty>
            </rdf:Description>
          </rdf:RDF>
        </annotation>
      </species>
      <species metaid="M_c101__40__3__41__3tcoa__91__x__93__" sboTerm="SBO:0000247" id="M_c101__40__3__41__3tcoa__91__x__93__" name="deca-(3E,7Z)-dienoyl-CoA" compartment="x" hasOnlySubstanceUnits="false" boundaryCondition="false" constant="false" fbc:charge="-4" fbc:chemicalFormula="C31H46N7O17P3S">
        <annotation xmlns:sbml="http://www.sbml.org/sbml/level3/version1/core">
          <rdf:RDF xmlns:rdf="http://www.w3.org/1999/02/22-rdf-syntax-ns#" xmlns:dcterms="http://purl.org/dc/terms/" xmlns:vCard="http://www.w3.org/2001/vcard-rdf/3.0#" xmlns:vCard4="http://www.w3.org/2006/vcard/ns#" xmlns:bqbiol="http://biomodels.net/biology-qualifiers/" xmlns:bqmodel="http://biomodels.net/model-qualifiers/">
            <rdf:Description rdf:about="#M_c101__40__3__41__3tcoa__91__x__93__">
              <bqbiol:is>
                <rdf:Bag>
                  <rdf:li rdf:resource="http://identifiers.org/bigg.metabolite/dc37coa"/>
                  <rdf:li rdf:resource="http://identifiers.org/metanetx.chemical/MNXM1092797"/>
                </rdf:Bag>
              </bqbiol:is>
              <bqbiol:hasProperty>
                <rdf:Bag>
                  <rdf:li rdf:resource="http://identifiers.org/sbo/SBO:0000247"/>
                </rdf:Bag>
              </bqbiol:hasProperty>
            </rdf:Description>
          </rdf:RDF>
        </annotation>
      </species>
      <species metaid="M_c101__40__3__41__dcoa__91__x__93__" sboTerm="SBO:0000247" id="M_c101__40__3__41__dcoa__91__x__93__" name="deca-(2E,7Z)-dienoyl-CoA" compartment="x" hasOnlySubstanceUnits="false" boundaryCondition="false" constant="false" fbc:charge="-4" fbc:chemicalFormula="C31H46N7O17P3S">
        <annotation xmlns:sbml="http://www.sbml.org/sbml/level3/version1/core">
          <rdf:RDF xmlns:rdf="http://www.w3.org/1999/02/22-rdf-syntax-ns#" xmlns:dcterms="http://purl.org/dc/terms/" xmlns:vCard="http://www.w3.org/2001/vcard-rdf/3.0#" xmlns:vCard4="http://www.w3.org/2006/vcard/ns#" xmlns:bqbiol="http://biomodels.net/biology-qualifiers/" xmlns:bqmodel="http://biomodels.net/model-qualifiers/">
            <rdf:Description rdf:about="#M_c101__40__3__41__dcoa__91__x__93__">
              <bqbiol:is>
                <rdf:Bag>
                  <rdf:li rdf:resource="http://identifiers.org/bigg.metabolite/dc27coa"/>
                  <rdf:li rdf:resource="http://identifiers.org/metanetx.chemical/MNXM1092794"/>
                </rdf:Bag>
              </bqbiol:is>
              <bqbiol:hasProperty>
                <rdf:Bag>
                  <rdf:li rdf:resource="http://identifiers.org/sbo/SBO:0000247"/>
                </rdf:Bag>
              </bqbiol:hasProperty>
            </rdf:Description>
          </rdf:RDF>
        </annotation>
      </species>
      <species metaid="M_c101__40__3__41__hcoa__91__x__93__" sboTerm="SBO:0000247" id="M_c101__40__3__41__hcoa__91__x__93__" name="3-hydroxy-deca-(7Z)-enoyl-CoA" compartment="x" hasOnlySubstanceUnits="false" boundaryCondition="false" constant="false" fbc:charge="-4" fbc:chemicalFormula="C31H48N7O18P3S">
        <annotation xmlns:sbml="http://www.sbml.org/sbml/level3/version1/core">
          <rdf:RDF xmlns:rdf="http://www.w3.org/1999/02/22-rdf-syntax-ns#" xmlns:dcterms="http://purl.org/dc/terms/" xmlns:vCard="http://www.w3.org/2001/vcard-rdf/3.0#" xmlns:vCard4="http://www.w3.org/2006/vcard/ns#" xmlns:bqbiol="http://biomodels.net/biology-qualifiers/" xmlns:bqmodel="http://biomodels.net/model-qualifiers/">
            <rdf:Description rdf:about="#M_c101__40__3__41__hcoa__91__x__93__">
              <bqbiol:is>
                <rdf:Bag>
                  <rdf:li rdf:resource="http://identifiers.org/bigg.metabolite/3hdc7coa"/>
                  <rdf:li rdf:resource="http://identifiers.org/metanetx.chemical/MNXM1091768"/>
                </rdf:Bag>
              </bqbiol:is>
              <bqbiol:hasProperty>
                <rdf:Bag>
                  <rdf:li rdf:resource="http://identifiers.org/sbo/SBO:0000247"/>
                </rdf:Bag>
              </bqbiol:hasProperty>
            </rdf:Description>
          </rdf:RDF>
        </annotation>
      </species>
      <species metaid="M_c101__40__3__41__ocoa__91__x__93__" sboTerm="SBO:0000247" id="M_c101__40__3__41__ocoa__91__x__93__" name="3-oxo-deca-(7Z)-enoyl-CoA" compartment="x" hasOnlySubstanceUnits="false" boundaryCondition="false" constant="false" fbc:charge="-4" fbc:chemicalFormula="C31H46N7O18P3S">
        <annotation xmlns:sbml="http://www.sbml.org/sbml/level3/version1/core">
          <rdf:RDF xmlns:rdf="http://www.w3.org/1999/02/22-rdf-syntax-ns#" xmlns:dcterms="http://purl.org/dc/terms/" xmlns:vCard="http://www.w3.org/2001/vcard-rdf/3.0#" xmlns:vCard4="http://www.w3.org/2006/vcard/ns#" xmlns:bqbiol="http://biomodels.net/biology-qualifiers/" xmlns:bqmodel="http://biomodels.net/model-qualifiers/">
            <rdf:Description rdf:about="#M_c101__40__3__41__ocoa__91__x__93__">
              <bqbiol:is>
                <rdf:Bag>
                  <rdf:li rdf:resource="http://identifiers.org/bigg.metabolite/3odc7coa"/>
                  <rdf:li rdf:resource="http://identifiers.org/metanetx.chemical/MNXM1091865"/>
                </rdf:Bag>
              </bqbiol:is>
              <bqbiol:hasProperty>
                <rdf:Bag>
                  <rdf:li rdf:resource="http://identifiers.org/sbo/SBO:0000247"/>
                </rdf:Bag>
              </bqbiol:hasProperty>
            </rdf:Description>
          </rdf:RDF>
        </annotation>
      </species>
      <species metaid="M_c81__40__3__41__coa__91__x__93__" sboTerm="SBO:0000247" id="M_c81__40__3__41__coa__91__x__93__" name="octa-(5Z)-enoyl-CoA" compartment="x" hasOnlySubstanceUnits="false" boundaryCondition="false" constant="false" fbc:charge="-4" fbc:chemicalFormula="C29H44N7O17P3S">
        <annotation xmlns:sbml="http://www.sbml.org/sbml/level3/version1/core">
          <rdf:RDF xmlns:rdf="http://www.w3.org/1999/02/22-rdf-syntax-ns#" xmlns:dcterms="http://purl.org/dc/terms/" xmlns:vCard="http://www.w3.org/2001/vcard-rdf/3.0#" xmlns:vCard4="http://www.w3.org/2006/vcard/ns#" xmlns:bqbiol="http://biomodels.net/biology-qualifiers/" xmlns:bqmodel="http://biomodels.net/model-qualifiers/">
            <rdf:Description rdf:about="#M_c81__40__3__41__coa__91__x__93__">
              <bqbiol:is>
                <rdf:Bag>
                  <rdf:li rdf:resource="http://identifiers.org/bigg.metabolite/oc5coa"/>
                  <rdf:li rdf:resource="http://identifiers.org/metanetx.chemical/MNXM1093467"/>
                </rdf:Bag>
              </bqbiol:is>
              <bqbiol:hasProperty>
                <rdf:Bag>
                  <rdf:li rdf:resource="http://identifiers.org/sbo/SBO:0000247"/>
                </rdf:Bag>
              </bqbiol:hasProperty>
            </rdf:Description>
          </rdf:RDF>
        </annotation>
      </species>
      <species metaid="M_c81__40__3__41__coa__91__m__93__" sboTerm="SBO:0000247" id="M_c81__40__3__41__coa__91__m__93__" name="octa-(5Z)-enoyl-CoA" compartment="m" hasOnlySubstanceUnits="false" boundaryCondition="false" constant="false" fbc:charge="-4" fbc:chemicalFormula="C29H44N7O17P3S">
        <annotation xmlns:sbml="http://www.sbml.org/sbml/level3/version1/core">
          <rdf:RDF xmlns:rdf="http://www.w3.org/1999/02/22-rdf-syntax-ns#" xmlns:dcterms="http://purl.org/dc/terms/" xmlns:vCard="http://www.w3.org/2001/vcard-rdf/3.0#" xmlns:vCard4="http://www.w3.org/2006/vcard/ns#" xmlns:bqbiol="http://biomodels.net/biology-qualifiers/" xmlns:bqmodel="http://biomodels.net/model-qualifiers/">
            <rdf:Description rdf:about="#M_c81__40__3__41__coa__91__m__93__">
              <bqbiol:is>
                <rdf:Bag>
                  <rdf:li rdf:resource="http://identifiers.org/bigg.metabolite/oc5coa"/>
                  <rdf:li rdf:resource="http://identifiers.org/metanetx.chemical/MNXM1093467"/>
                </rdf:Bag>
              </bqbiol:is>
              <bqbiol:hasProperty>
                <rdf:Bag>
                  <rdf:li rdf:resource="http://identifiers.org/sbo/SBO:0000247"/>
                </rdf:Bag>
              </bqbiol:hasProperty>
            </rdf:Description>
          </rdf:RDF>
        </annotation>
      </species>
      <species metaid="M_oc5crn__91__x__93__" sboTerm="SBO:0000247" id="M_oc5crn__91__x__93__" name="(5Z)-octenoyl-l-carnitine" compartment="x" hasOnlySubstanceUnits="false" boundaryCondition="false" constant="false" fbc:charge="0" fbc:chemicalFormula="C15H27NO4">
        <annotation xmlns:sbml="http://www.sbml.org/sbml/level3/version1/core">
          <rdf:RDF xmlns:rdf="http://www.w3.org/1999/02/22-rdf-syntax-ns#" xmlns:dcterms="http://purl.org/dc/terms/" xmlns:vCard="http://www.w3.org/2001/vcard-rdf/3.0#" xmlns:vCard4="http://www.w3.org/2006/vcard/ns#" xmlns:bqbiol="http://biomodels.net/biology-qualifiers/" xmlns:bqmodel="http://biomodels.net/model-qualifiers/">
            <rdf:Description rdf:about="#M_oc5crn__91__x__93__">
              <bqbiol:is>
                <rdf:Bag>
                  <rdf:li rdf:resource="http://identifiers.org/bigg.metabolite/oc5crn"/>
                  <rdf:li rdf:resource="http://identifiers.org/metanetx.chemical/MNXM1093468"/>
                </rdf:Bag>
              </bqbiol:is>
              <bqbiol:hasProperty>
                <rdf:Bag>
                  <rdf:li rdf:resource="http://identifiers.org/sbo/SBO:0000247"/>
                </rdf:Bag>
              </bqbiol:hasProperty>
            </rdf:Description>
          </rdf:RDF>
        </annotation>
      </species>
      <species metaid="M_oc5crn__91__c__93__" sboTerm="SBO:0000247" id="M_oc5crn__91__c__93__" name="(5Z)-octenoyl-l-carnitine" compartment="c" hasOnlySubstanceUnits="false" boundaryCondition="false" constant="false" fbc:charge="0" fbc:chemicalFormula="C15H27NO4">
        <annotation xmlns:sbml="http://www.sbml.org/sbml/level3/version1/core">
          <rdf:RDF xmlns:rdf="http://www.w3.org/1999/02/22-rdf-syntax-ns#" xmlns:dcterms="http://purl.org/dc/terms/" xmlns:vCard="http://www.w3.org/2001/vcard-rdf/3.0#" xmlns:vCard4="http://www.w3.org/2006/vcard/ns#" xmlns:bqbiol="http://biomodels.net/biology-qualifiers/" xmlns:bqmodel="http://biomodels.net/model-qualifiers/">
            <rdf:Description rdf:about="#M_oc5crn__91__c__93__">
              <bqbiol:is>
                <rdf:Bag>
                  <rdf:li rdf:resource="http://identifiers.org/bigg.metabolite/oc5crn"/>
                  <rdf:li rdf:resource="http://identifiers.org/metanetx.chemical/MNXM1093468"/>
                </rdf:Bag>
              </bqbiol:is>
              <bqbiol:hasProperty>
                <rdf:Bag>
                  <rdf:li rdf:resource="http://identifiers.org/sbo/SBO:0000247"/>
                </rdf:Bag>
              </bqbiol:hasProperty>
            </rdf:Description>
          </rdf:RDF>
        </annotation>
      </species>
      <species metaid="M_oc5crn__91__m__93__" sboTerm="SBO:0000247" id="M_oc5crn__91__m__93__" name="(5Z)-octenoyl-l-carnitine" compartment="m" hasOnlySubstanceUnits="false" boundaryCondition="false" constant="false" fbc:charge="0" fbc:chemicalFormula="C15H27NO4">
        <annotation xmlns:sbml="http://www.sbml.org/sbml/level3/version1/core">
          <rdf:RDF xmlns:rdf="http://www.w3.org/1999/02/22-rdf-syntax-ns#" xmlns:dcterms="http://purl.org/dc/terms/" xmlns:vCard="http://www.w3.org/2001/vcard-rdf/3.0#" xmlns:vCard4="http://www.w3.org/2006/vcard/ns#" xmlns:bqbiol="http://biomodels.net/biology-qualifiers/" xmlns:bqmodel="http://biomodels.net/model-qualifiers/">
            <rdf:Description rdf:about="#M_oc5crn__91__m__93__">
              <bqbiol:is>
                <rdf:Bag>
                  <rdf:li rdf:resource="http://identifiers.org/bigg.metabolite/oc5crn"/>
                  <rdf:li rdf:resource="http://identifiers.org/metanetx.chemical/MNXM1093468"/>
                </rdf:Bag>
              </bqbiol:is>
              <bqbiol:hasProperty>
                <rdf:Bag>
                  <rdf:li rdf:resource="http://identifiers.org/sbo/SBO:0000247"/>
                </rdf:Bag>
              </bqbiol:hasProperty>
            </rdf:Description>
          </rdf:RDF>
        </annotation>
      </species>
      <species metaid="M_c81__40__3__41__dcoa__91__m__93__" sboTerm="SBO:0000247" id="M_c81__40__3__41__dcoa__91__m__93__" name="octa-(2E,5Z)-dienoyl-CoA" compartment="m" hasOnlySubstanceUnits="false" boundaryCondition="false" constant="false" fbc:charge="-4" fbc:chemicalFormula="C29H42N7O17P3S">
        <annotation xmlns:sbml="http://www.sbml.org/sbml/level3/version1/core">
          <rdf:RDF xmlns:rdf="http://www.w3.org/1999/02/22-rdf-syntax-ns#" xmlns:dcterms="http://purl.org/dc/terms/" xmlns:vCard="http://www.w3.org/2001/vcard-rdf/3.0#" xmlns:vCard4="http://www.w3.org/2006/vcard/ns#" xmlns:bqbiol="http://biomodels.net/biology-qualifiers/" xmlns:bqmodel="http://biomodels.net/model-qualifiers/">
            <rdf:Description rdf:about="#M_c81__40__3__41__dcoa__91__m__93__">
              <bqbiol:is>
                <rdf:Bag>
                  <rdf:li rdf:resource="http://identifiers.org/inchikey/UAKGSVLISZWLCH-SCNZGMGCSA-J"/>
                  <rdf:li rdf:resource="http://identifiers.org/bigg.metabolite/oc25coa"/>
                  <rdf:li rdf:resource="http://identifiers.org/chebi/CHEBI:131990"/>
                  <rdf:li rdf:resource="http://identifiers.org/chebi/CHEBI:132271"/>
                  <rdf:li rdf:resource="http://identifiers.org/inchi/InChI=1S/C29H46N7O17P3S/c1-4-5-6-7-8-9-20(38)57-13-12-31-19(37)10-11-32-27(41)24(40)29(2,3)15-50-56(47,48)53-55(45,46)49-14-18-23(52-54(42,43)44)22(39)28(51-18)36-17-35-21-25(30)33-16-34-26(21)36/h5-6,8-9,16-18,22-24,28,39-40H,4,7,10-15H2,1-3H3,(H,31,37)(H,32,41)(H,45,46)(H,47,48)(H2,30,33,34)(H2,42,43,44)/p-4/b6-5-,9-8+/t18-,22-,23-,24+,28-/m1/s1"/>
                  <rdf:li rdf:resource="http://identifiers.org/metanetx.chemical/MNXM730529"/>
                </rdf:Bag>
              </bqbiol:is>
              <bqbiol:hasProperty>
                <rdf:Bag>
                  <rdf:li rdf:resource="http://identifiers.org/sbo/SBO:0000247"/>
                </rdf:Bag>
              </bqbiol:hasProperty>
            </rdf:Description>
          </rdf:RDF>
        </annotation>
      </species>
      <species metaid="M_c81__40__3__41__hcoa__91__m__93__" sboTerm="SBO:0000247" id="M_c81__40__3__41__hcoa__91__m__93__" name="3-hydroxy-octa-(5Z)-enoyl-CoA" compartment="m" hasOnlySubstanceUnits="false" boundaryCondition="false" constant="false" fbc:charge="-4" fbc:chemicalFormula="C29H44N7O18P3S">
        <annotation xmlns:sbml="http://www.sbml.org/sbml/level3/version1/core">
          <rdf:RDF xmlns:rdf="http://www.w3.org/1999/02/22-rdf-syntax-ns#" xmlns:dcterms="http://purl.org/dc/terms/" xmlns:vCard="http://www.w3.org/2001/vcard-rdf/3.0#" xmlns:vCard4="http://www.w3.org/2006/vcard/ns#" xmlns:bqbiol="http://biomodels.net/biology-qualifiers/" xmlns:bqmodel="http://biomodels.net/model-qualifiers/">
            <rdf:Description rdf:about="#M_c81__40__3__41__hcoa__91__m__93__">
              <bqbiol:is>
                <rdf:Bag>
                  <rdf:li rdf:resource="http://identifiers.org/bigg.metabolite/3hoc5coa"/>
                  <rdf:li rdf:resource="http://identifiers.org/metanetx.chemical/MNXM1091810"/>
                </rdf:Bag>
              </bqbiol:is>
              <bqbiol:hasProperty>
                <rdf:Bag>
                  <rdf:li rdf:resource="http://identifiers.org/sbo/SBO:0000247"/>
                </rdf:Bag>
              </bqbiol:hasProperty>
            </rdf:Description>
          </rdf:RDF>
        </annotation>
      </species>
      <species metaid="M_c81__40__3__41__ocoa__91__m__93__" sboTerm="SBO:0000247" id="M_c81__40__3__41__ocoa__91__m__93__" name="3-oxo-octa-(5Z)-enoyl-CoA" compartment="m" hasOnlySubstanceUnits="false" boundaryCondition="false" constant="false" fbc:charge="-4" fbc:chemicalFormula="C29H42N7O18P3S">
        <annotation xmlns:sbml="http://www.sbml.org/sbml/level3/version1/core">
          <rdf:RDF xmlns:rdf="http://www.w3.org/1999/02/22-rdf-syntax-ns#" xmlns:dcterms="http://purl.org/dc/terms/" xmlns:vCard="http://www.w3.org/2001/vcard-rdf/3.0#" xmlns:vCard4="http://www.w3.org/2006/vcard/ns#" xmlns:bqbiol="http://biomodels.net/biology-qualifiers/" xmlns:bqmodel="http://biomodels.net/model-qualifiers/">
            <rdf:Description rdf:about="#M_c81__40__3__41__ocoa__91__m__93__">
              <bqbiol:is>
                <rdf:Bag>
                  <rdf:li rdf:resource="http://identifiers.org/bigg.metabolite/3ooc5coa"/>
                  <rdf:li rdf:resource="http://identifiers.org/metanetx.chemical/MNXM1091894"/>
                </rdf:Bag>
              </bqbiol:is>
              <bqbiol:hasProperty>
                <rdf:Bag>
                  <rdf:li rdf:resource="http://identifiers.org/sbo/SBO:0000247"/>
                </rdf:Bag>
              </bqbiol:hasProperty>
            </rdf:Description>
          </rdf:RDF>
        </annotation>
      </species>
      <species metaid="M_c61__40__3__41__coa__91__m__93__" sboTerm="SBO:0000247" id="M_c61__40__3__41__coa__91__m__93__" name="hexa-(3Z)-enoyl-CoA" compartment="m" hasOnlySubstanceUnits="false" boundaryCondition="false" constant="false" fbc:charge="-4" fbc:chemicalFormula="C27H40N7O17P3S">
        <annotation xmlns:sbml="http://www.sbml.org/sbml/level3/version1/core">
          <rdf:RDF xmlns:rdf="http://www.w3.org/1999/02/22-rdf-syntax-ns#" xmlns:dcterms="http://purl.org/dc/terms/" xmlns:vCard="http://www.w3.org/2001/vcard-rdf/3.0#" xmlns:vCard4="http://www.w3.org/2006/vcard/ns#" xmlns:bqbiol="http://biomodels.net/biology-qualifiers/" xmlns:bqmodel="http://biomodels.net/model-qualifiers/">
            <rdf:Description rdf:about="#M_c61__40__3__41__coa__91__m__93__">
              <bqbiol:is>
                <rdf:Bag>
                  <rdf:li rdf:resource="http://identifiers.org/bigg.metabolite/hx3coa"/>
                  <rdf:li rdf:resource="http://identifiers.org/biocyc/META:CPD-14727"/>
                  <rdf:li rdf:resource="http://identifiers.org/chebi/CHEBI:85415"/>
                  <rdf:li rdf:resource="http://identifiers.org/metanetx.chemical/MNXM1093210"/>
                </rdf:Bag>
              </bqbiol:is>
              <bqbiol:hasProperty>
                <rdf:Bag>
                  <rdf:li rdf:resource="http://identifiers.org/sbo/SBO:0000247"/>
                </rdf:Bag>
              </bqbiol:hasProperty>
            </rdf:Description>
          </rdf:RDF>
        </annotation>
      </species>
      <species metaid="M_c225__40__6__41____91__x__93__" sboTerm="SBO:0000247" id="M_c225__40__6__41____91__x__93__" name="c225(6)" compartment="x" hasOnlySubstanceUnits="false" boundaryCondition="false" constant="false" fbc:charge="-1" fbc:chemicalFormula="C22H33O2">
        <annotation xmlns:sbml="http://www.sbml.org/sbml/level3/version1/core">
          <rdf:RDF xmlns:rdf="http://www.w3.org/1999/02/22-rdf-syntax-ns#" xmlns:dcterms="http://purl.org/dc/terms/" xmlns:vCard="http://www.w3.org/2001/vcard-rdf/3.0#" xmlns:vCard4="http://www.w3.org/2006/vcard/ns#" xmlns:bqbiol="http://biomodels.net/biology-qualifiers/" xmlns:bqmodel="http://biomodels.net/model-qualifiers/">
            <rdf:Description rdf:about="#M_c225__40__6__41____91__x__93__">
              <bqbiol:is>
                <rdf:Bag>
                  <rdf:li rdf:resource="http://identifiers.org/inchikey/AVKOENOBFIYBSA-WMPRHZDHSA-M"/>
                  <rdf:li rdf:resource="http://identifiers.org/seed.compound/cpd35641"/>
                  <rdf:li rdf:resource="http://identifiers.org/bigg.metabolite/dcsptn1"/>
                  <rdf:li rdf:resource="http://identifiers.org/biocyc/META:CPD-17364"/>
                  <rdf:li rdf:resource="http://identifiers.org/chebi/CHEBI:65136"/>
                  <rdf:li rdf:resource="http://identifiers.org/chebi/CHEBI:77226"/>
                  <rdf:li rdf:resource="http://identifiers.org/hmdb/HMDB01976"/>
                  <rdf:li rdf:resource="http://identifiers.org/inchi/InChI=1S/C22H34O2/c1-2-3-4-5-6-7-8-9-10-11-12-13-14-15-16-17-18-19-20-21-22(23)24/h6-7,9-10,12-13,15-16,18-19H,2-5,8,11,14,17,20-21H2,1H3,(H,23,24)/p-1/b7-6-,10-9-,13-12-,16-15-,19-18-"/>
                  <rdf:li rdf:resource="http://identifiers.org/metanetx.chemical/MNXM11427"/>
                </rdf:Bag>
              </bqbiol:is>
              <bqbiol:hasProperty>
                <rdf:Bag>
                  <rdf:li rdf:resource="http://identifiers.org/sbo/SBO:0000247"/>
                </rdf:Bag>
              </bqbiol:hasProperty>
            </rdf:Description>
          </rdf:RDF>
        </annotation>
      </species>
      <species metaid="M_c225__40__6__41__coa__91__x__93__" sboTerm="SBO:0000247" id="M_c225__40__6__41__coa__91__x__93__" name="(4Z,7Z,10Z,13Z,16Z)-Docosapentaenoyl-CoA" compartment="x" hasOnlySubstanceUnits="false" boundaryCondition="false" constant="false" fbc:charge="-4" fbc:chemicalFormula="C43H64N7O17P3S">
        <annotation xmlns:sbml="http://www.sbml.org/sbml/level3/version1/core">
          <rdf:RDF xmlns:rdf="http://www.w3.org/1999/02/22-rdf-syntax-ns#" xmlns:dcterms="http://purl.org/dc/terms/" xmlns:vCard="http://www.w3.org/2001/vcard-rdf/3.0#" xmlns:vCard4="http://www.w3.org/2006/vcard/ns#" xmlns:bqbiol="http://biomodels.net/biology-qualifiers/" xmlns:bqmodel="http://biomodels.net/model-qualifiers/">
            <rdf:Description rdf:about="#M_c225__40__6__41__coa__91__x__93__">
              <bqbiol:is>
                <rdf:Bag>
                  <rdf:li rdf:resource="http://identifiers.org/inchikey/QKBTYZDPVNTERQ-UWVCYPHHSA-J"/>
                  <rdf:li rdf:resource="http://identifiers.org/seed.compound/cpd14894"/>
                  <rdf:li rdf:resource="http://identifiers.org/bigg.metabolite/dcsptn1coa"/>
                  <rdf:li rdf:resource="http://identifiers.org/biocyc/META:CPD-17365"/>
                  <rdf:li rdf:resource="http://identifiers.org/chebi/CHEBI:76368"/>
                  <rdf:li rdf:resource="http://identifiers.org/chebi/CHEBI:76450"/>
                  <rdf:li rdf:resource="http://identifiers.org/hmdb/HMDB06513"/>
                  <rdf:li rdf:resource="http://identifiers.org/inchi/InChI=1S/C43H68N7O17P3S/c1-4-5-6-7-8-9-10-11-12-13-14-15-16-17-18-19-20-21-22-23-34(52)71-27-26-45-33(51)24-25-46-41(55)38(54)43(2,3)29-64-70(61,62)67-69(59,60)63-28-32-37(66-68(56,57)58)36(53)42(65-32)50-31-49-35-39(44)47-30-48-40(35)50/h8-9,11-12,14-15,17-18,20-21,30-32,36-38,42,53-54H,4-7,10,13,16,19,22-29H2,1-3H3,(H,45,51)(H,46,55)(H,59,60)(H,61,62)(H2,44,47,48)(H2,56,57,58)/p-4/b9-8-,12-11-,15-14-,18-17-,21-20-/t32-,36-,37-,38+,42-/m1/s1"/>
                  <rdf:li rdf:resource="http://identifiers.org/kegg.compound/C16173"/>
                  <rdf:li rdf:resource="http://identifiers.org/metanetx.chemical/MNXM734112"/>
                </rdf:Bag>
              </bqbiol:is>
              <bqbiol:hasProperty>
                <rdf:Bag>
                  <rdf:li rdf:resource="http://identifiers.org/sbo/SBO:0000247"/>
                </rdf:Bag>
              </bqbiol:hasProperty>
            </rdf:Description>
          </rdf:RDF>
        </annotation>
      </species>
      <species metaid="M_c225__40__6__41__dcoa__91__x__93__" sboTerm="SBO:0000247" id="M_c225__40__6__41__dcoa__91__x__93__" name="docosa-(2E,4Z,7Z,10Z,13Z,16Z)-hexaenoyl-CoA" compartment="x" hasOnlySubstanceUnits="false" boundaryCondition="false" constant="false" fbc:charge="-4" fbc:chemicalFormula="C43H62N7O17P3S">
        <notes>
          <body xmlns="http://www.w3.org/1999/xhtml">
            <p>InChIString:InChI=1S/C43H66N7O17P3S/c1-4-5-6-7-8-9-10-11-12-13-14-15-16-17-18-19-20-21-22-23-34(52)71-27-26-45-33(51)24-25-46-41(55)38(54)43(2,3)29-64-70(61,62)67-69(59,60)63-28-32-37(66-68(56,57)58)36(53)42(65-32)50-31-49-35-39(44)47-30-48-40(35)50/h8-9,11-12,14-15,17-18,20-23,30-32,36-38,42,53-54H,4-7,10,13,16,19,24-29H2,1-3H3,(H,45,51)(H,46,55)(H,59,60)(H,61,62)(H2,44,47,48)(H2,56,57,58)/p-4/b9-8-,12-11-,15-14-,18-17-,21-20-,23-22+/t32-,36+,37+,38?,42-/m1/s1</p>
          </body>
        </notes>
        <annotation xmlns:sbml="http://www.sbml.org/sbml/level3/version1/core">
          <rdf:RDF xmlns:rdf="http://www.w3.org/1999/02/22-rdf-syntax-ns#" xmlns:dcterms="http://purl.org/dc/terms/" xmlns:vCard="http://www.w3.org/2001/vcard-rdf/3.0#" xmlns:vCard4="http://www.w3.org/2006/vcard/ns#" xmlns:bqbiol="http://biomodels.net/biology-qualifiers/" xmlns:bqmodel="http://biomodels.net/model-qualifiers/">
            <rdf:Description rdf:about="#M_c225__40__6__41__dcoa__91__x__93__">
              <bqbiol:is>
                <rdf:Bag>
                  <rdf:li rdf:resource="http://identifiers.org/inchikey/AZUZBFHCVONSTM-VXSNDSNJSA-J"/>
                  <rdf:li rdf:resource="http://identifiers.org/bigg.metabolite/docohexcoa"/>
                  <rdf:li rdf:resource="http://identifiers.org/metanetx.chemical/MNXM744692"/>
                </rdf:Bag>
              </bqbiol:is>
              <bqbiol:hasProperty>
                <rdf:Bag>
                  <rdf:li rdf:resource="http://identifiers.org/sbo/SBO:0000247"/>
                </rdf:Bag>
              </bqbiol:hasProperty>
            </rdf:Description>
          </rdf:RDF>
        </annotation>
      </species>
      <species metaid="M_c224__40__6__41__t3coa__91__x__93__" sboTerm="SBO:0000247" id="M_c224__40__6__41__t3coa__91__x__93__" name="docosa-(3E,7Z,10Z,13Z,16Z)-pentaenoyl-CoA" compartment="x" hasOnlySubstanceUnits="false" boundaryCondition="false" constant="false" fbc:charge="-4" fbc:chemicalFormula="C43H64N7O17P3S">
        <annotation xmlns:sbml="http://www.sbml.org/sbml/level3/version1/core">
          <rdf:RDF xmlns:rdf="http://www.w3.org/1999/02/22-rdf-syntax-ns#" xmlns:dcterms="http://purl.org/dc/terms/" xmlns:vCard="http://www.w3.org/2001/vcard-rdf/3.0#" xmlns:vCard4="http://www.w3.org/2006/vcard/ns#" xmlns:bqbiol="http://biomodels.net/biology-qualifiers/" xmlns:bqmodel="http://biomodels.net/model-qualifiers/">
            <rdf:Description rdf:about="#M_c224__40__6__41__t3coa__91__x__93__">
              <bqbiol:is>
                <rdf:Bag>
                  <rdf:li rdf:resource="http://identifiers.org/inchikey/UFAUHGAQSSJIOU-BMGCCSLXSA-J"/>
                  <rdf:li rdf:resource="http://identifiers.org/bigg.metabolite/3docopencoa"/>
                  <rdf:li rdf:resource="http://identifiers.org/inchi/InChI=1S/C43H68N7O17P3S/c1-4-5-6-7-8-9-10-11-12-13-14-15-16-17-18-19-20-21-22-23-34(52)71-27-26-45-33(51)24-25-46-41(55)38(54)43(2,3)29-64-70(61,62)67-69(59,60)63-28-32-37(66-68(56,57)58)36(53)42(65-32)50-31-49-35-39(44)47-30-48-40(35)50/h8-9,11-12,14-15,17-18,21-22,30-32,36-38,42,53-54H,4-7,10,13,16,19-20,23-29H2,1-3H3,(H,45,51)(H,46,55)(H,59,60)(H,61,62)(H2,44,47,48)(H2,56,57,58)/p-4/b9-8-,12-11-,15-14-,18-17-,22-21-/t32-,36-,37-,38+,42-/m1/s1"/>
                  <rdf:li rdf:resource="http://identifiers.org/metanetx.chemical/MNXM744423"/>
                </rdf:Bag>
              </bqbiol:is>
              <bqbiol:hasProperty>
                <rdf:Bag>
                  <rdf:li rdf:resource="http://identifiers.org/sbo/SBO:0000247"/>
                </rdf:Bag>
              </bqbiol:hasProperty>
            </rdf:Description>
          </rdf:RDF>
        </annotation>
      </species>
      <species metaid="M_c224__40__6__41__dcoa__91__x__93__" sboTerm="SBO:0000247" id="M_c224__40__6__41__dcoa__91__x__93__" name="docosa-(2E,7Z,10Z,13Z,16Z)-pentaenoyl-CoA" compartment="x" hasOnlySubstanceUnits="false" boundaryCondition="false" constant="false" fbc:charge="-4" fbc:chemicalFormula="C43H64N7O17P3S">
        <annotation xmlns:sbml="http://www.sbml.org/sbml/level3/version1/core">
          <rdf:RDF xmlns:rdf="http://www.w3.org/1999/02/22-rdf-syntax-ns#" xmlns:dcterms="http://purl.org/dc/terms/" xmlns:vCard="http://www.w3.org/2001/vcard-rdf/3.0#" xmlns:vCard4="http://www.w3.org/2006/vcard/ns#" xmlns:bqbiol="http://biomodels.net/biology-qualifiers/" xmlns:bqmodel="http://biomodels.net/model-qualifiers/">
            <rdf:Description rdf:about="#M_c224__40__6__41__dcoa__91__x__93__">
              <bqbiol:is>
                <rdf:Bag>
                  <rdf:li rdf:resource="http://identifiers.org/inchikey/XSIBQUOFLNIVEK-XPBIURITSA-J"/>
                  <rdf:li rdf:resource="http://identifiers.org/seed.compound/cpd32008"/>
                  <rdf:li rdf:resource="http://identifiers.org/bigg.metabolite/2docopencoa"/>
                  <rdf:li rdf:resource="http://identifiers.org/bigg.metabolite/CE4835"/>
                  <rdf:li rdf:resource="http://identifiers.org/biocyc/META:CPD-17368"/>
                  <rdf:li rdf:resource="http://identifiers.org/chebi/CHEBI:76416"/>
                  <rdf:li rdf:resource="http://identifiers.org/chebi/CHEBI:76542"/>
                  <rdf:li rdf:resource="http://identifiers.org/hmdb/HMDB60202"/>
                  <rdf:li rdf:resource="http://identifiers.org/inchi/InChI=1S/C43H68N7O17P3S/c1-4-5-6-7-8-9-10-11-12-13-14-15-16-17-18-19-20-21-22-23-34(52)71-27-26-45-33(51)24-25-46-41(55)38(54)43(2,3)29-64-70(61,62)67-69(59,60)63-28-32-37(66-68(56,57)58)36(53)42(65-32)50-31-49-35-39(44)47-30-48-40(35)50/h8-9,11-12,14-15,17-18,22-23,30-32,36-38,42,53-54H,4-7,10,13,16,19-21,24-29H2,1-3H3,(H,45,51)(H,46,55)(H,59,60)(H,61,62)(H2,44,47,48)(H2,56,57,58)/p-4/b9-8-,12-11-,15-14-,18-17-,23-22+/t32-,36-,37-,38+,42-/m1/s1"/>
                  <rdf:li rdf:resource="http://identifiers.org/metanetx.chemical/MNXM728630"/>
                </rdf:Bag>
              </bqbiol:is>
              <bqbiol:hasProperty>
                <rdf:Bag>
                  <rdf:li rdf:resource="http://identifiers.org/sbo/SBO:0000247"/>
                </rdf:Bag>
              </bqbiol:hasProperty>
            </rdf:Description>
          </rdf:RDF>
        </annotation>
      </species>
      <species metaid="M_c224__40__6__41__hcoa__91__x__93__" sboTerm="SBO:0000247" id="M_c224__40__6__41__hcoa__91__x__93__" name="3-hydroxy-docosa-(7Z,10Z,13Z,16Z)-tetraenoyl-CoA" compartment="x" hasOnlySubstanceUnits="false" boundaryCondition="false" constant="false" fbc:charge="-4" fbc:chemicalFormula="C43H66N7O18P3S">
        <notes>
          <body xmlns="http://www.w3.org/1999/xhtml">
            <p>InChIString:InChI=1S/C43H70N7O18P3S/c1-4-5-6-7-8-9-10-11-12-13-14-15-16-17-18-19-20-21-31(51)26-34(53)72-25-24-45-33(52)22-23-46-41(56)38(55)43(2,3)28-65-71(62,63)68-70(60,61)64-27-32-37(67-69(57,58)59)36(54)42(66-32)50-30-49-35-39(44)47-29-48-40(35)50/h8-9,11-12,14-15,17-18,29-32,36-38,42,51,54-55H,4-7,10,13,16,19-28H2,1-3H3,(H,45,52)(H,46,56)(H,60,61)(H,62,63)(H2,44,47,48)(H2,57,58,59)/p-4/b9-8-,12-11-,15-14-,18-17?/t31-,32-,36+,37+,38-,42-/m0/s1</p>
          </body>
        </notes>
        <annotation xmlns:sbml="http://www.sbml.org/sbml/level3/version1/core">
          <rdf:RDF xmlns:rdf="http://www.w3.org/1999/02/22-rdf-syntax-ns#" xmlns:dcterms="http://purl.org/dc/terms/" xmlns:vCard="http://www.w3.org/2001/vcard-rdf/3.0#" xmlns:vCard4="http://www.w3.org/2006/vcard/ns#" xmlns:bqbiol="http://biomodels.net/biology-qualifiers/" xmlns:bqmodel="http://biomodels.net/model-qualifiers/">
            <rdf:Description rdf:about="#M_c224__40__6__41__hcoa__91__x__93__">
              <bqbiol:is>
                <rdf:Bag>
                  <rdf:li rdf:resource="http://identifiers.org/inchikey/JHXLRLHTJYMVBK-PVOVNOSPSA-J"/>
                  <rdf:li rdf:resource="http://identifiers.org/bigg.metabolite/CE4831"/>
                  <rdf:li rdf:resource="http://identifiers.org/hmdb/HMDB60212"/>
                  <rdf:li rdf:resource="http://identifiers.org/metanetx.chemical/MNXM730944"/>
                </rdf:Bag>
              </bqbiol:is>
              <bqbiol:hasProperty>
                <rdf:Bag>
                  <rdf:li rdf:resource="http://identifiers.org/sbo/SBO:0000247"/>
                </rdf:Bag>
              </bqbiol:hasProperty>
            </rdf:Description>
          </rdf:RDF>
        </annotation>
      </species>
      <species metaid="M_c224__40__6__41__ocoa__91__x__93__" sboTerm="SBO:0000247" id="M_c224__40__6__41__ocoa__91__x__93__" name="3-oxo-docosa-(7Z,10Z,13Z,16Z)-tetraenoyl-CoA" compartment="x" hasOnlySubstanceUnits="false" boundaryCondition="false" constant="false" fbc:charge="-4" fbc:chemicalFormula="C43H64N7O18P3S">
        <notes>
          <body xmlns="http://www.w3.org/1999/xhtml">
            <p>InChIString:InChI=1S/C43H68N7O18P3S/c1-4-5-6-7-8-9-10-11-12-13-14-15-16-17-18-19-20-21-31(51)26-34(53)72-25-24-45-33(52)22-23-46-41(56)38(55)43(2,3)28-65-71(62,63)68-70(60,61)64-27-32-37(67-69(57,58)59)36(54)42(66-32)50-30-49-35-39(44)47-29-48-40(35)50/h8-9,11-12,14-15,17-18,29-30,32,36-38,42,54-55H,4-7,10,13,16,19-28H2,1-3H3,(H,45,52)(H,46,56)(H,60,61)(H,62,63)(H2,44,47,48)(H2,57,58,59)/p-4/b9-8-,12-11-,15-14-,18-17?/t32-,36+,37+,38-,42-/m0/s1</p>
          </body>
        </notes>
        <annotation xmlns:sbml="http://www.sbml.org/sbml/level3/version1/core">
          <rdf:RDF xmlns:rdf="http://www.w3.org/1999/02/22-rdf-syntax-ns#" xmlns:dcterms="http://purl.org/dc/terms/" xmlns:vCard="http://www.w3.org/2001/vcard-rdf/3.0#" xmlns:vCard4="http://www.w3.org/2006/vcard/ns#" xmlns:bqbiol="http://biomodels.net/biology-qualifiers/" xmlns:bqmodel="http://biomodels.net/model-qualifiers/">
            <rdf:Description rdf:about="#M_c224__40__6__41__ocoa__91__x__93__">
              <bqbiol:is>
                <rdf:Bag>
                  <rdf:li rdf:resource="http://identifiers.org/inchikey/VMAJWSSWCPBIJY-AGJDHKCOSA-J"/>
                  <rdf:li rdf:resource="http://identifiers.org/bigg.metabolite/CE4833"/>
                  <rdf:li rdf:resource="http://identifiers.org/hmdb/HMDB60206"/>
                  <rdf:li rdf:resource="http://identifiers.org/metanetx.chemical/MNXM730962"/>
                </rdf:Bag>
              </bqbiol:is>
              <bqbiol:hasProperty>
                <rdf:Bag>
                  <rdf:li rdf:resource="http://identifiers.org/sbo/SBO:0000247"/>
                </rdf:Bag>
              </bqbiol:hasProperty>
            </rdf:Description>
          </rdf:RDF>
        </annotation>
      </species>
      <species metaid="M_c204__40__6__41__coa__91__x__93__" sboTerm="SBO:0000247" id="M_c204__40__6__41__coa__91__x__93__" name="eicosa-(5Z,8Z,11Z,14Z)-tetraenoyl-CoA" compartment="x" hasOnlySubstanceUnits="false" boundaryCondition="false" constant="false" fbc:charge="-4" fbc:chemicalFormula="C41H62N7O17P3S">
        <annotation xmlns:sbml="http://www.sbml.org/sbml/level3/version1/core">
          <rdf:RDF xmlns:rdf="http://www.w3.org/1999/02/22-rdf-syntax-ns#" xmlns:dcterms="http://purl.org/dc/terms/" xmlns:vCard="http://www.w3.org/2001/vcard-rdf/3.0#" xmlns:vCard4="http://www.w3.org/2006/vcard/ns#" xmlns:bqbiol="http://biomodels.net/biology-qualifiers/" xmlns:bqmodel="http://biomodels.net/model-qualifiers/">
            <rdf:Description rdf:about="#M_c204__40__6__41__coa__91__x__93__">
              <bqbiol:is>
                <rdf:Bag>
                  <rdf:li rdf:resource="http://identifiers.org/inchikey/JDEPVTUUCBFJIW-YQVDHACTSA-J"/>
                  <rdf:li rdf:resource="http://identifiers.org/seed.compound/cpd01519"/>
                  <rdf:li rdf:resource="http://identifiers.org/bigg.metabolite/arachdcoa"/>
                  <rdf:li rdf:resource="http://identifiers.org/bigg.metabolite/eitetcoa"/>
                  <rdf:li rdf:resource="http://identifiers.org/biocyc/META:ARACHIDONYL-COA"/>
                  <rdf:li rdf:resource="http://identifiers.org/chebi/CHEBI:15514"/>
                  <rdf:li rdf:resource="http://identifiers.org/chebi/CHEBI:57368"/>
                  <rdf:li rdf:resource="http://identifiers.org/hmdb/HMDB06523"/>
                  <rdf:li rdf:resource="http://identifiers.org/inchi/InChI=1S/C41H66N7O17P3S/c1-4-5-6-7-8-9-10-11-12-13-14-15-16-17-18-19-20-21-32(50)69-25-24-43-31(49)22-23-44-39(53)36(52)41(2,3)27-62-68(59,60)65-67(57,58)61-26-30-35(64-66(54,55)56)34(51)40(63-30)48-29-47-33-37(42)45-28-46-38(33)48/h8-9,11-12,14-15,17-18,28-30,34-36,40,51-52H,4-7,10,13,16,19-27H2,1-3H3,(H,43,49)(H,44,53)(H,57,58)(H,59,60)(H2,42,45,46)(H2,54,55,56)/p-4/b9-8-,12-11-,15-14-,18-17-/t30-,34-,35-,36+,40-/m1/s1"/>
                  <rdf:li rdf:resource="http://identifiers.org/kegg.compound/C02249"/>
                  <rdf:li rdf:resource="http://identifiers.org/metanetx.chemical/MNXM735980"/>
                </rdf:Bag>
              </bqbiol:is>
              <bqbiol:hasProperty>
                <rdf:Bag>
                  <rdf:li rdf:resource="http://identifiers.org/sbo/SBO:0000247"/>
                </rdf:Bag>
              </bqbiol:hasProperty>
            </rdf:Description>
          </rdf:RDF>
        </annotation>
      </species>
      <species metaid="M_c204__40__6__41__dcoa__91__x__93__" sboTerm="SBO:0000247" id="M_c204__40__6__41__dcoa__91__x__93__" name="eicosa-(2E,5Z,8Z,11Z,14Z)-pentaenoyl-CoA" compartment="x" hasOnlySubstanceUnits="false" boundaryCondition="false" constant="false" fbc:charge="-4" fbc:chemicalFormula="C41H60N7O17P3S">
        <annotation xmlns:sbml="http://www.sbml.org/sbml/level3/version1/core">
          <rdf:RDF xmlns:rdf="http://www.w3.org/1999/02/22-rdf-syntax-ns#" xmlns:dcterms="http://purl.org/dc/terms/" xmlns:vCard="http://www.w3.org/2001/vcard-rdf/3.0#" xmlns:vCard4="http://www.w3.org/2006/vcard/ns#" xmlns:bqbiol="http://biomodels.net/biology-qualifiers/" xmlns:bqmodel="http://biomodels.net/model-qualifiers/">
            <rdf:Description rdf:about="#M_c204__40__6__41__dcoa__91__x__93__">
              <bqbiol:is>
                <rdf:Bag>
                  <rdf:li rdf:resource="http://identifiers.org/bigg.metabolite/eico2581114coa"/>
                  <rdf:li rdf:resource="http://identifiers.org/metanetx.chemical/MNXM1092945"/>
                </rdf:Bag>
              </bqbiol:is>
              <bqbiol:hasProperty>
                <rdf:Bag>
                  <rdf:li rdf:resource="http://identifiers.org/sbo/SBO:0000247"/>
                </rdf:Bag>
              </bqbiol:hasProperty>
            </rdf:Description>
          </rdf:RDF>
        </annotation>
      </species>
      <species metaid="M_c204__40__6__41__hcoa__91__x__93__" sboTerm="SBO:0000247" id="M_c204__40__6__41__hcoa__91__x__93__" name="3-hydroxy-eicosa-(5Z,8Z,11Z,14Z)-tetraenoyl-CoA" compartment="x" hasOnlySubstanceUnits="false" boundaryCondition="false" constant="false" fbc:charge="-4" fbc:chemicalFormula="C41H62N7O18P3S">
        <annotation xmlns:sbml="http://www.sbml.org/sbml/level3/version1/core">
          <rdf:RDF xmlns:rdf="http://www.w3.org/1999/02/22-rdf-syntax-ns#" xmlns:dcterms="http://purl.org/dc/terms/" xmlns:vCard="http://www.w3.org/2001/vcard-rdf/3.0#" xmlns:vCard4="http://www.w3.org/2006/vcard/ns#" xmlns:bqbiol="http://biomodels.net/biology-qualifiers/" xmlns:bqmodel="http://biomodels.net/model-qualifiers/">
            <rdf:Description rdf:about="#M_c204__40__6__41__hcoa__91__x__93__">
              <bqbiol:is>
                <rdf:Bag>
                  <rdf:li rdf:resource="http://identifiers.org/bigg.metabolite/3heico581114coa"/>
                  <rdf:li rdf:resource="http://identifiers.org/metanetx.chemical/MNXM1091785"/>
                </rdf:Bag>
              </bqbiol:is>
              <bqbiol:hasProperty>
                <rdf:Bag>
                  <rdf:li rdf:resource="http://identifiers.org/sbo/SBO:0000247"/>
                </rdf:Bag>
              </bqbiol:hasProperty>
            </rdf:Description>
          </rdf:RDF>
        </annotation>
      </species>
      <species metaid="M_c204__40__6__41__ocoa__91__x__93__" sboTerm="SBO:0000247" id="M_c204__40__6__41__ocoa__91__x__93__" name="3-oxo-eicosa-(5Z,8Z,11Z,14Z)-tetraenoyl-CoA" compartment="x" hasOnlySubstanceUnits="false" boundaryCondition="false" constant="false" fbc:charge="-4" fbc:chemicalFormula="C41H60N7O18P3S">
        <annotation xmlns:sbml="http://www.sbml.org/sbml/level3/version1/core">
          <rdf:RDF xmlns:rdf="http://www.w3.org/1999/02/22-rdf-syntax-ns#" xmlns:dcterms="http://purl.org/dc/terms/" xmlns:vCard="http://www.w3.org/2001/vcard-rdf/3.0#" xmlns:vCard4="http://www.w3.org/2006/vcard/ns#" xmlns:bqbiol="http://biomodels.net/biology-qualifiers/" xmlns:bqmodel="http://biomodels.net/model-qualifiers/">
            <rdf:Description rdf:about="#M_c204__40__6__41__ocoa__91__x__93__">
              <bqbiol:is>
                <rdf:Bag>
                  <rdf:li rdf:resource="http://identifiers.org/bigg.metabolite/3oeico581114coa"/>
                  <rdf:li rdf:resource="http://identifiers.org/metanetx.chemical/MNXM1091876"/>
                </rdf:Bag>
              </bqbiol:is>
              <bqbiol:hasProperty>
                <rdf:Bag>
                  <rdf:li rdf:resource="http://identifiers.org/sbo/SBO:0000247"/>
                </rdf:Bag>
              </bqbiol:hasProperty>
            </rdf:Description>
          </rdf:RDF>
        </annotation>
      </species>
      <species metaid="M_c184__40__6__41__coa__91__x__93__" sboTerm="SBO:0000247" id="M_c184__40__6__41__coa__91__x__93__" name="octadeca-(3Z,6Z,9Z,12Z)-tetraenoyl-CoA" compartment="x" hasOnlySubstanceUnits="false" boundaryCondition="false" constant="false" fbc:charge="-4" fbc:chemicalFormula="C39H58N7O17P3S">
        <annotation xmlns:sbml="http://www.sbml.org/sbml/level3/version1/core">
          <rdf:RDF xmlns:rdf="http://www.w3.org/1999/02/22-rdf-syntax-ns#" xmlns:dcterms="http://purl.org/dc/terms/" xmlns:vCard="http://www.w3.org/2001/vcard-rdf/3.0#" xmlns:vCard4="http://www.w3.org/2006/vcard/ns#" xmlns:bqbiol="http://biomodels.net/biology-qualifiers/" xmlns:bqmodel="http://biomodels.net/model-qualifiers/">
            <rdf:Description rdf:about="#M_c184__40__6__41__coa__91__x__93__">
              <bqbiol:is>
                <rdf:Bag>
                  <rdf:li rdf:resource="http://identifiers.org/bigg.metabolite/od36912coa"/>
                  <rdf:li rdf:resource="http://identifiers.org/metanetx.chemical/MNXM1093490"/>
                </rdf:Bag>
              </bqbiol:is>
              <bqbiol:hasProperty>
                <rdf:Bag>
                  <rdf:li rdf:resource="http://identifiers.org/sbo/SBO:0000247"/>
                </rdf:Bag>
              </bqbiol:hasProperty>
            </rdf:Description>
          </rdf:RDF>
        </annotation>
      </species>
      <species metaid="M_c183__40__6__41__dcoa__91__x__93__" sboTerm="SBO:0000247" id="M_c183__40__6__41__dcoa__91__x__93__" name="octadeca-(2E,6Z,9Z,12Z)-tetraenoyl-CoA" compartment="x" hasOnlySubstanceUnits="false" boundaryCondition="false" constant="false" fbc:charge="-4" fbc:chemicalFormula="C39H58N7O17P3S">
        <annotation xmlns:sbml="http://www.sbml.org/sbml/level3/version1/core">
          <rdf:RDF xmlns:rdf="http://www.w3.org/1999/02/22-rdf-syntax-ns#" xmlns:dcterms="http://purl.org/dc/terms/" xmlns:vCard="http://www.w3.org/2001/vcard-rdf/3.0#" xmlns:vCard4="http://www.w3.org/2006/vcard/ns#" xmlns:bqbiol="http://biomodels.net/biology-qualifiers/" xmlns:bqmodel="http://biomodels.net/model-qualifiers/">
            <rdf:Description rdf:about="#M_c183__40__6__41__dcoa__91__x__93__">
              <bqbiol:is>
                <rdf:Bag>
                  <rdf:li rdf:resource="http://identifiers.org/bigg.metabolite/c6912odtte2coa"/>
                  <rdf:li rdf:resource="http://identifiers.org/metanetx.chemical/MNXM1092635"/>
                </rdf:Bag>
              </bqbiol:is>
              <bqbiol:hasProperty>
                <rdf:Bag>
                  <rdf:li rdf:resource="http://identifiers.org/sbo/SBO:0000247"/>
                </rdf:Bag>
              </bqbiol:hasProperty>
            </rdf:Description>
          </rdf:RDF>
        </annotation>
      </species>
      <species metaid="M_c183__40__6__41__hcoa__91__x__93__" sboTerm="SBO:0000247" id="M_c183__40__6__41__hcoa__91__x__93__" name="3-hydroxy-octadeca-(6Z,9Z,12Z)-trienoyl-CoA" compartment="x" hasOnlySubstanceUnits="false" boundaryCondition="false" constant="false" fbc:charge="-4" fbc:chemicalFormula="C39H60N7O18P3S">
        <annotation xmlns:sbml="http://www.sbml.org/sbml/level3/version1/core">
          <rdf:RDF xmlns:rdf="http://www.w3.org/1999/02/22-rdf-syntax-ns#" xmlns:dcterms="http://purl.org/dc/terms/" xmlns:vCard="http://www.w3.org/2001/vcard-rdf/3.0#" xmlns:vCard4="http://www.w3.org/2006/vcard/ns#" xmlns:bqbiol="http://biomodels.net/biology-qualifiers/" xmlns:bqmodel="http://biomodels.net/model-qualifiers/">
            <rdf:Description rdf:about="#M_c183__40__6__41__hcoa__91__x__93__">
              <bqbiol:is>
                <rdf:Bag>
                  <rdf:li rdf:resource="http://identifiers.org/bigg.metabolite/3hod6912coa"/>
                  <rdf:li rdf:resource="http://identifiers.org/metanetx.chemical/MNXM1091816"/>
                </rdf:Bag>
              </bqbiol:is>
              <bqbiol:hasProperty>
                <rdf:Bag>
                  <rdf:li rdf:resource="http://identifiers.org/sbo/SBO:0000247"/>
                </rdf:Bag>
              </bqbiol:hasProperty>
            </rdf:Description>
          </rdf:RDF>
        </annotation>
      </species>
      <species metaid="M_c183__40__6__41__ocoa__91__x__93__" sboTerm="SBO:0000247" id="M_c183__40__6__41__ocoa__91__x__93__" name="3-oxo-octadeca-(6Z,9Z,12Z)-trienoyl-CoA" compartment="x" hasOnlySubstanceUnits="false" boundaryCondition="false" constant="false" fbc:charge="-4" fbc:chemicalFormula="C39H58N7O18P3S">
        <annotation xmlns:sbml="http://www.sbml.org/sbml/level3/version1/core">
          <rdf:RDF xmlns:rdf="http://www.w3.org/1999/02/22-rdf-syntax-ns#" xmlns:dcterms="http://purl.org/dc/terms/" xmlns:vCard="http://www.w3.org/2001/vcard-rdf/3.0#" xmlns:vCard4="http://www.w3.org/2006/vcard/ns#" xmlns:bqbiol="http://biomodels.net/biology-qualifiers/" xmlns:bqmodel="http://biomodels.net/model-qualifiers/">
            <rdf:Description rdf:about="#M_c183__40__6__41__ocoa__91__x__93__">
              <bqbiol:is>
                <rdf:Bag>
                  <rdf:li rdf:resource="http://identifiers.org/bigg.metabolite/3ood6912coa"/>
                  <rdf:li rdf:resource="http://identifiers.org/metanetx.chemical/MNXM1091897"/>
                </rdf:Bag>
              </bqbiol:is>
              <bqbiol:hasProperty>
                <rdf:Bag>
                  <rdf:li rdf:resource="http://identifiers.org/sbo/SBO:0000247"/>
                </rdf:Bag>
              </bqbiol:hasProperty>
            </rdf:Description>
          </rdf:RDF>
        </annotation>
      </species>
      <species metaid="M_c163__40__6__41__coa__91__x__93__" sboTerm="SBO:0000247" id="M_c163__40__6__41__coa__91__x__93__" name="hexadeca-(4Z,7Z,10Z)-trienoyl-CoA" compartment="x" hasOnlySubstanceUnits="false" boundaryCondition="false" constant="false" fbc:charge="-4" fbc:chemicalFormula="C37H56N7O17P3S">
        <annotation xmlns:sbml="http://www.sbml.org/sbml/level3/version1/core">
          <rdf:RDF xmlns:rdf="http://www.w3.org/1999/02/22-rdf-syntax-ns#" xmlns:dcterms="http://purl.org/dc/terms/" xmlns:vCard="http://www.w3.org/2001/vcard-rdf/3.0#" xmlns:vCard4="http://www.w3.org/2006/vcard/ns#" xmlns:bqbiol="http://biomodels.net/biology-qualifiers/" xmlns:bqmodel="http://biomodels.net/model-qualifiers/">
            <rdf:Description rdf:about="#M_c163__40__6__41__coa__91__x__93__">
              <bqbiol:is>
                <rdf:Bag>
                  <rdf:li rdf:resource="http://identifiers.org/bigg.metabolite/hd4710coa"/>
                  <rdf:li rdf:resource="http://identifiers.org/metanetx.chemical/MNXM1093116"/>
                </rdf:Bag>
              </bqbiol:is>
              <bqbiol:hasProperty>
                <rdf:Bag>
                  <rdf:li rdf:resource="http://identifiers.org/sbo/SBO:0000247"/>
                </rdf:Bag>
              </bqbiol:hasProperty>
            </rdf:Description>
          </rdf:RDF>
        </annotation>
      </species>
      <species metaid="M_c163__40__6__41__dcoa__91__x__93__" sboTerm="SBO:0000247" id="M_c163__40__6__41__dcoa__91__x__93__" name="hexadeca-(2E,4Z,7Z,10Z)-tetraenoyl-CoA" compartment="x" hasOnlySubstanceUnits="false" boundaryCondition="false" constant="false" fbc:charge="-4" fbc:chemicalFormula="C37H54N7O17P3S">
        <annotation xmlns:sbml="http://www.sbml.org/sbml/level3/version1/core">
          <rdf:RDF xmlns:rdf="http://www.w3.org/1999/02/22-rdf-syntax-ns#" xmlns:dcterms="http://purl.org/dc/terms/" xmlns:vCard="http://www.w3.org/2001/vcard-rdf/3.0#" xmlns:vCard4="http://www.w3.org/2006/vcard/ns#" xmlns:bqbiol="http://biomodels.net/biology-qualifiers/" xmlns:bqmodel="http://biomodels.net/model-qualifiers/">
            <rdf:Description rdf:about="#M_c163__40__6__41__dcoa__91__x__93__">
              <bqbiol:is>
                <rdf:Bag>
                  <rdf:li rdf:resource="http://identifiers.org/bigg.metabolite/hd24710coa"/>
                  <rdf:li rdf:resource="http://identifiers.org/metanetx.chemical/MNXM1093103"/>
                </rdf:Bag>
              </bqbiol:is>
              <bqbiol:hasProperty>
                <rdf:Bag>
                  <rdf:li rdf:resource="http://identifiers.org/sbo/SBO:0000247"/>
                </rdf:Bag>
              </bqbiol:hasProperty>
            </rdf:Description>
          </rdf:RDF>
        </annotation>
      </species>
      <species metaid="M_c162__40__6__41__3tcoa__91__x__93__" sboTerm="SBO:0000247" id="M_c162__40__6__41__3tcoa__91__x__93__" name="hexadeca-(3E,7Z,10Z)-trienoyl-CoA" compartment="x" hasOnlySubstanceUnits="false" boundaryCondition="false" constant="false" fbc:charge="-4" fbc:chemicalFormula="C37H56N7O17P3S">
        <annotation xmlns:sbml="http://www.sbml.org/sbml/level3/version1/core">
          <rdf:RDF xmlns:rdf="http://www.w3.org/1999/02/22-rdf-syntax-ns#" xmlns:dcterms="http://purl.org/dc/terms/" xmlns:vCard="http://www.w3.org/2001/vcard-rdf/3.0#" xmlns:vCard4="http://www.w3.org/2006/vcard/ns#" xmlns:bqbiol="http://biomodels.net/biology-qualifiers/" xmlns:bqmodel="http://biomodels.net/model-qualifiers/">
            <rdf:Description rdf:about="#M_c162__40__6__41__3tcoa__91__x__93__">
              <bqbiol:is>
                <rdf:Bag>
                  <rdf:li rdf:resource="http://identifiers.org/bigg.metabolite/hd3710coa"/>
                  <rdf:li rdf:resource="http://identifiers.org/metanetx.chemical/MNXM1093114"/>
                </rdf:Bag>
              </bqbiol:is>
              <bqbiol:hasProperty>
                <rdf:Bag>
                  <rdf:li rdf:resource="http://identifiers.org/sbo/SBO:0000247"/>
                </rdf:Bag>
              </bqbiol:hasProperty>
            </rdf:Description>
          </rdf:RDF>
        </annotation>
      </species>
      <species metaid="M_c162__40__6__41__dcoa__91__x__93__" sboTerm="SBO:0000247" id="M_c162__40__6__41__dcoa__91__x__93__" name="hexadeca-(2E,7Z,10Z)-trienoyl-CoA" compartment="x" hasOnlySubstanceUnits="false" boundaryCondition="false" constant="false" fbc:charge="-4" fbc:chemicalFormula="C37H56N7O17P3S">
        <annotation xmlns:sbml="http://www.sbml.org/sbml/level3/version1/core">
          <rdf:RDF xmlns:rdf="http://www.w3.org/1999/02/22-rdf-syntax-ns#" xmlns:dcterms="http://purl.org/dc/terms/" xmlns:vCard="http://www.w3.org/2001/vcard-rdf/3.0#" xmlns:vCard4="http://www.w3.org/2006/vcard/ns#" xmlns:bqbiol="http://biomodels.net/biology-qualifiers/" xmlns:bqmodel="http://biomodels.net/model-qualifiers/">
            <rdf:Description rdf:about="#M_c162__40__6__41__dcoa__91__x__93__">
              <bqbiol:is>
                <rdf:Bag>
                  <rdf:li rdf:resource="http://identifiers.org/bigg.metabolite/hd2710coa"/>
                  <rdf:li rdf:resource="http://identifiers.org/metanetx.chemical/MNXM1093107"/>
                </rdf:Bag>
              </bqbiol:is>
              <bqbiol:hasProperty>
                <rdf:Bag>
                  <rdf:li rdf:resource="http://identifiers.org/sbo/SBO:0000247"/>
                </rdf:Bag>
              </bqbiol:hasProperty>
            </rdf:Description>
          </rdf:RDF>
        </annotation>
      </species>
      <species metaid="M_c162__40__6__41__hcoa__91__x__93__" sboTerm="SBO:0000247" id="M_c162__40__6__41__hcoa__91__x__93__" name="3-hydroxy-hexadeca-(7Z,10Z)-dienoyl-CoA" compartment="x" hasOnlySubstanceUnits="false" boundaryCondition="false" constant="false" fbc:charge="-4" fbc:chemicalFormula="C37H58N7O18P3S">
        <annotation xmlns:sbml="http://www.sbml.org/sbml/level3/version1/core">
          <rdf:RDF xmlns:rdf="http://www.w3.org/1999/02/22-rdf-syntax-ns#" xmlns:dcterms="http://purl.org/dc/terms/" xmlns:vCard="http://www.w3.org/2001/vcard-rdf/3.0#" xmlns:vCard4="http://www.w3.org/2006/vcard/ns#" xmlns:bqbiol="http://biomodels.net/biology-qualifiers/" xmlns:bqmodel="http://biomodels.net/model-qualifiers/">
            <rdf:Description rdf:about="#M_c162__40__6__41__hcoa__91__x__93__">
              <bqbiol:is>
                <rdf:Bag>
                  <rdf:li rdf:resource="http://identifiers.org/bigg.metabolite/3hhd710coa"/>
                  <rdf:li rdf:resource="http://identifiers.org/metanetx.chemical/MNXM1091795"/>
                </rdf:Bag>
              </bqbiol:is>
              <bqbiol:hasProperty>
                <rdf:Bag>
                  <rdf:li rdf:resource="http://identifiers.org/sbo/SBO:0000247"/>
                </rdf:Bag>
              </bqbiol:hasProperty>
            </rdf:Description>
          </rdf:RDF>
        </annotation>
      </species>
      <species metaid="M_c162__40__6__41__ocoa__91__x__93__" sboTerm="SBO:0000247" id="M_c162__40__6__41__ocoa__91__x__93__" name="3-oxo-hexadeca-(7Z,10Z)-dienoyl-CoA" compartment="x" hasOnlySubstanceUnits="false" boundaryCondition="false" constant="false" fbc:charge="-4" fbc:chemicalFormula="C37H56N7O18P3S">
        <annotation xmlns:sbml="http://www.sbml.org/sbml/level3/version1/core">
          <rdf:RDF xmlns:rdf="http://www.w3.org/1999/02/22-rdf-syntax-ns#" xmlns:dcterms="http://purl.org/dc/terms/" xmlns:vCard="http://www.w3.org/2001/vcard-rdf/3.0#" xmlns:vCard4="http://www.w3.org/2006/vcard/ns#" xmlns:bqbiol="http://biomodels.net/biology-qualifiers/" xmlns:bqmodel="http://biomodels.net/model-qualifiers/">
            <rdf:Description rdf:about="#M_c162__40__6__41__ocoa__91__x__93__">
              <bqbiol:is>
                <rdf:Bag>
                  <rdf:li rdf:resource="http://identifiers.org/bigg.metabolite/3ohd710coa"/>
                  <rdf:li rdf:resource="http://identifiers.org/metanetx.chemical/MNXM1091884"/>
                </rdf:Bag>
              </bqbiol:is>
              <bqbiol:hasProperty>
                <rdf:Bag>
                  <rdf:li rdf:resource="http://identifiers.org/sbo/SBO:0000247"/>
                </rdf:Bag>
              </bqbiol:hasProperty>
            </rdf:Description>
          </rdf:RDF>
        </annotation>
      </species>
      <species metaid="M_c142__40__6__41__coa__91__x__93__" sboTerm="SBO:0000247" id="M_c142__40__6__41__coa__91__x__93__" name="tetradeca-(5Z,8Z)-dienoyl-CoA" compartment="x" hasOnlySubstanceUnits="false" boundaryCondition="false" constant="false" fbc:charge="-4" fbc:chemicalFormula="C35H54N7O17P3S">
        <annotation xmlns:sbml="http://www.sbml.org/sbml/level3/version1/core">
          <rdf:RDF xmlns:rdf="http://www.w3.org/1999/02/22-rdf-syntax-ns#" xmlns:dcterms="http://purl.org/dc/terms/" xmlns:vCard="http://www.w3.org/2001/vcard-rdf/3.0#" xmlns:vCard4="http://www.w3.org/2006/vcard/ns#" xmlns:bqbiol="http://biomodels.net/biology-qualifiers/" xmlns:bqmodel="http://biomodels.net/model-qualifiers/">
            <rdf:Description rdf:about="#M_c142__40__6__41__coa__91__x__93__">
              <bqbiol:is>
                <rdf:Bag>
                  <rdf:li rdf:resource="http://identifiers.org/inchikey/MJBZUCVXTFUVFY-MURFETPASA-J"/>
                  <rdf:li rdf:resource="http://identifiers.org/bigg.metabolite/CE0785"/>
                  <rdf:li rdf:resource="http://identifiers.org/bigg.metabolite/tetdecdicoa"/>
                  <rdf:li rdf:resource="http://identifiers.org/bigg.metabolite/ttetddcoa"/>
                  <rdf:li rdf:resource="http://identifiers.org/hmdb/HMDB02288"/>
                  <rdf:li rdf:resource="http://identifiers.org/inchi/InChI=1S/C35H58N7O17P3S/c1-4-5-6-7-8-9-10-11-12-13-14-15-26(44)63-19-18-37-25(43)16-17-38-33(47)30(46)35(2,3)21-56-62(53,54)59-61(51,52)55-20-24-29(58-60(48,49)50)28(45)34(57-24)42-23-41-27-31(36)39-22-40-32(27)42/h8-9,11-12,22-24,28-30,34,45-46H,4-7,10,13-21H2,1-3H3,(H,37,43)(H,38,47)(H,51,52)(H,53,54)(H2,36,39,40)(H2,48,49,50)/p-4/b9-8-,12-11-"/>
                  <rdf:li rdf:resource="http://identifiers.org/metanetx.chemical/MNXM38081"/>
                </rdf:Bag>
              </bqbiol:is>
              <bqbiol:hasProperty>
                <rdf:Bag>
                  <rdf:li rdf:resource="http://identifiers.org/sbo/SBO:0000247"/>
                </rdf:Bag>
              </bqbiol:hasProperty>
            </rdf:Description>
          </rdf:RDF>
        </annotation>
      </species>
      <species metaid="M_c142__40__6__41__dcoa__91__x__93__" sboTerm="SBO:0000247" id="M_c142__40__6__41__dcoa__91__x__93__" name="tetradeca-(2E,5Z,8Z)-trienoyl-CoA" compartment="x" hasOnlySubstanceUnits="false" boundaryCondition="false" constant="false" fbc:charge="-4" fbc:chemicalFormula="C35H52N7O17P3S">
        <annotation xmlns:sbml="http://www.sbml.org/sbml/level3/version1/core">
          <rdf:RDF xmlns:rdf="http://www.w3.org/1999/02/22-rdf-syntax-ns#" xmlns:dcterms="http://purl.org/dc/terms/" xmlns:vCard="http://www.w3.org/2001/vcard-rdf/3.0#" xmlns:vCard4="http://www.w3.org/2006/vcard/ns#" xmlns:bqbiol="http://biomodels.net/biology-qualifiers/" xmlns:bqmodel="http://biomodels.net/model-qualifiers/">
            <rdf:Description rdf:about="#M_c142__40__6__41__dcoa__91__x__93__">
              <bqbiol:is>
                <rdf:Bag>
                  <rdf:li rdf:resource="http://identifiers.org/bigg.metabolite/td258coa"/>
                  <rdf:li rdf:resource="http://identifiers.org/metanetx.chemical/MNXM1094251"/>
                </rdf:Bag>
              </bqbiol:is>
              <bqbiol:hasProperty>
                <rdf:Bag>
                  <rdf:li rdf:resource="http://identifiers.org/sbo/SBO:0000247"/>
                </rdf:Bag>
              </bqbiol:hasProperty>
            </rdf:Description>
          </rdf:RDF>
        </annotation>
      </species>
      <species metaid="M_c142__40__6__41__hcoa__91__x__93__" sboTerm="SBO:0000247" id="M_c142__40__6__41__hcoa__91__x__93__" name="3-hydroxy-tetradeca-(5Z,8Z)-dienoyl-CoA" compartment="x" hasOnlySubstanceUnits="false" boundaryCondition="false" constant="false" fbc:charge="-4" fbc:chemicalFormula="C35H54N7O18P3S">
        <annotation xmlns:sbml="http://www.sbml.org/sbml/level3/version1/core">
          <rdf:RDF xmlns:rdf="http://www.w3.org/1999/02/22-rdf-syntax-ns#" xmlns:dcterms="http://purl.org/dc/terms/" xmlns:vCard="http://www.w3.org/2001/vcard-rdf/3.0#" xmlns:vCard4="http://www.w3.org/2006/vcard/ns#" xmlns:bqbiol="http://biomodels.net/biology-qualifiers/" xmlns:bqmodel="http://biomodels.net/model-qualifiers/">
            <rdf:Description rdf:about="#M_c142__40__6__41__hcoa__91__x__93__">
              <bqbiol:is>
                <rdf:Bag>
                  <rdf:li rdf:resource="http://identifiers.org/bigg.metabolite/3htd58coa"/>
                  <rdf:li rdf:resource="http://identifiers.org/metanetx.chemical/MNXM1091838"/>
                </rdf:Bag>
              </bqbiol:is>
              <bqbiol:hasProperty>
                <rdf:Bag>
                  <rdf:li rdf:resource="http://identifiers.org/sbo/SBO:0000247"/>
                </rdf:Bag>
              </bqbiol:hasProperty>
            </rdf:Description>
          </rdf:RDF>
        </annotation>
      </species>
      <species metaid="M_c142__40__6__41__ocoa__91__x__93__" sboTerm="SBO:0000247" id="M_c142__40__6__41__ocoa__91__x__93__" name="3-oxo-tetradeca-(5Z,8Z)-dienoyl-CoA" compartment="x" hasOnlySubstanceUnits="false" boundaryCondition="false" constant="false" fbc:charge="-4" fbc:chemicalFormula="C35H52N7O18P3S">
        <annotation xmlns:sbml="http://www.sbml.org/sbml/level3/version1/core">
          <rdf:RDF xmlns:rdf="http://www.w3.org/1999/02/22-rdf-syntax-ns#" xmlns:dcterms="http://purl.org/dc/terms/" xmlns:vCard="http://www.w3.org/2001/vcard-rdf/3.0#" xmlns:vCard4="http://www.w3.org/2006/vcard/ns#" xmlns:bqbiol="http://biomodels.net/biology-qualifiers/" xmlns:bqmodel="http://biomodels.net/model-qualifiers/">
            <rdf:Description rdf:about="#M_c142__40__6__41__ocoa__91__x__93__">
              <bqbiol:is>
                <rdf:Bag>
                  <rdf:li rdf:resource="http://identifiers.org/bigg.metabolite/3otd58coa"/>
                  <rdf:li rdf:resource="http://identifiers.org/metanetx.chemical/MNXM1091912"/>
                </rdf:Bag>
              </bqbiol:is>
              <bqbiol:hasProperty>
                <rdf:Bag>
                  <rdf:li rdf:resource="http://identifiers.org/sbo/SBO:0000247"/>
                </rdf:Bag>
              </bqbiol:hasProperty>
            </rdf:Description>
          </rdf:RDF>
        </annotation>
      </species>
      <species metaid="M_c122__40__6__41__coa__91__x__93__" sboTerm="SBO:0000247" id="M_c122__40__6__41__coa__91__x__93__" name="dodeca-(3Z,6Z)-dienoyl-CoA" compartment="x" hasOnlySubstanceUnits="false" boundaryCondition="false" constant="false" fbc:charge="-4" fbc:chemicalFormula="C33H50N7O17P3S">
        <annotation xmlns:sbml="http://www.sbml.org/sbml/level3/version1/core">
          <rdf:RDF xmlns:rdf="http://www.w3.org/1999/02/22-rdf-syntax-ns#" xmlns:dcterms="http://purl.org/dc/terms/" xmlns:vCard="http://www.w3.org/2001/vcard-rdf/3.0#" xmlns:vCard4="http://www.w3.org/2006/vcard/ns#" xmlns:bqbiol="http://biomodels.net/biology-qualifiers/" xmlns:bqmodel="http://biomodels.net/model-qualifiers/">
            <rdf:Description rdf:about="#M_c122__40__6__41__coa__91__x__93__">
              <bqbiol:is>
                <rdf:Bag>
                  <rdf:li rdf:resource="http://identifiers.org/inchikey/KEPSPLQXVPROMK-ASJCJLDXSA-N"/>
                  <rdf:li rdf:resource="http://identifiers.org/seed.compound/cpd03132"/>
                  <rdf:li rdf:resource="http://identifiers.org/bigg.metabolite/3ddecdicoa"/>
                  <rdf:li rdf:resource="http://identifiers.org/bigg.metabolite/C05280"/>
                  <rdf:li rdf:resource="http://identifiers.org/bigg.metabolite/tddedicoa"/>
                  <rdf:li rdf:resource="http://identifiers.org/chebi/CHEBI:28002"/>
                  <rdf:li rdf:resource="http://identifiers.org/chebi/CHEBI:78550"/>
                  <rdf:li rdf:resource="http://identifiers.org/hmdb/HMDB03952"/>
                  <rdf:li rdf:resource="http://identifiers.org/inchi/InChI=1S/C33H54N7O17P3S/c1-4-5-6-7-8-9-10-11-12-13-24(42)61-17-16-35-23(41)14-15-36-31(45)28(44)33(2,3)19-54-60(51,52)57-59(49,50)53-18-22-27(56-58(46,47)48)26(43)32(55-22)40-21-39-25-29(34)37-20-38-30(25)40/h8-9,11-12,20-22,26-28,32,43-44H,4-7,10,13-19H2,1-3H3,(H,35,41)(H,36,45)(H,49,50)(H,51,52)(H2,34,37,38)(H2,46,47,48)/b9-8-,12-11-/t22-,26-,27-,28+,32-/m1/s1"/>
                  <rdf:li rdf:resource="http://identifiers.org/kegg.compound/C05280"/>
                  <rdf:li rdf:resource="http://identifiers.org/metanetx.chemical/MNXM732241"/>
                </rdf:Bag>
              </bqbiol:is>
              <bqbiol:hasProperty>
                <rdf:Bag>
                  <rdf:li rdf:resource="http://identifiers.org/sbo/SBO:0000247"/>
                </rdf:Bag>
              </bqbiol:hasProperty>
            </rdf:Description>
          </rdf:RDF>
        </annotation>
      </species>
      <species metaid="M_c121__40__6__41__dcoa__91__x__93__" sboTerm="SBO:0000247" id="M_c121__40__6__41__dcoa__91__x__93__" name="dodeca-(2E,6Z)-dienoyl-CoA" compartment="x" hasOnlySubstanceUnits="false" boundaryCondition="false" constant="false" fbc:charge="-4" fbc:chemicalFormula="C33H50N7O17P3S">
        <annotation xmlns:sbml="http://www.sbml.org/sbml/level3/version1/core">
          <rdf:RDF xmlns:rdf="http://www.w3.org/1999/02/22-rdf-syntax-ns#" xmlns:dcterms="http://purl.org/dc/terms/" xmlns:vCard="http://www.w3.org/2001/vcard-rdf/3.0#" xmlns:vCard4="http://www.w3.org/2006/vcard/ns#" xmlns:bqbiol="http://biomodels.net/biology-qualifiers/" xmlns:bqmodel="http://biomodels.net/model-qualifiers/">
            <rdf:Description rdf:about="#M_c121__40__6__41__dcoa__91__x__93__">
              <bqbiol:is>
                <rdf:Bag>
                  <rdf:li rdf:resource="http://identifiers.org/inchikey/BNPQDIKRZDRREL-GQUYLXGASA-N"/>
                  <rdf:li rdf:resource="http://identifiers.org/seed.compound/cpd03131"/>
                  <rdf:li rdf:resource="http://identifiers.org/bigg.metabolite/2ddecdicoa"/>
                  <rdf:li rdf:resource="http://identifiers.org/bigg.metabolite/C05279"/>
                  <rdf:li rdf:resource="http://identifiers.org/chebi/CHEBI:28387"/>
                  <rdf:li rdf:resource="http://identifiers.org/hmdb/HMDB62630"/>
                  <rdf:li rdf:resource="http://identifiers.org/inchi/InChI=1S/C33H54N7O17P3S/c1-4-5-6-7-8-9-10-11-12-13-24(42)61-17-16-35-23(41)14-15-36-31(45)28(44)33(2,3)19-54-60(51,52)57-59(49,50)53-18-22-27(56-58(46,47)48)26(43)32(55-22)40-21-39-25-29(34)37-20-38-30(25)40/h8-9,12-13,20-22,26-28,32,43-44H,4-7,10-11,14-19H2,1-3H3,(H,35,41)(H,36,45)(H,49,50)(H,51,52)(H2,34,37,38)(H2,46,47,48)/b9-8-,13-12+/t22-,26-,27-,28+,32-/m1/s1"/>
                  <rdf:li rdf:resource="http://identifiers.org/kegg.compound/C05279"/>
                  <rdf:li rdf:resource="http://identifiers.org/metanetx.chemical/MNXM732326"/>
                </rdf:Bag>
              </bqbiol:is>
              <bqbiol:hasProperty>
                <rdf:Bag>
                  <rdf:li rdf:resource="http://identifiers.org/sbo/SBO:0000247"/>
                </rdf:Bag>
              </bqbiol:hasProperty>
            </rdf:Description>
          </rdf:RDF>
        </annotation>
      </species>
      <species metaid="M_c121__40__6__41__hcoa__91__x__93__" sboTerm="SBO:0000247" id="M_c121__40__6__41__hcoa__91__x__93__" name="3-hydroxy-dodeca-(6Z)-enoyl-CoA" compartment="x" hasOnlySubstanceUnits="false" boundaryCondition="false" constant="false" fbc:charge="-4" fbc:chemicalFormula="C33H52N7O18P3S">
        <annotation xmlns:sbml="http://www.sbml.org/sbml/level3/version1/core">
          <rdf:RDF xmlns:rdf="http://www.w3.org/1999/02/22-rdf-syntax-ns#" xmlns:dcterms="http://purl.org/dc/terms/" xmlns:vCard="http://www.w3.org/2001/vcard-rdf/3.0#" xmlns:vCard4="http://www.w3.org/2006/vcard/ns#" xmlns:bqbiol="http://biomodels.net/biology-qualifiers/" xmlns:bqmodel="http://biomodels.net/model-qualifiers/">
            <rdf:Description rdf:about="#M_c121__40__6__41__hcoa__91__x__93__">
              <bqbiol:is>
                <rdf:Bag>
                  <rdf:li rdf:resource="http://identifiers.org/bigg.metabolite/3hd6coa"/>
                  <rdf:li rdf:resource="http://identifiers.org/hmdb/HMDB12476"/>
                  <rdf:li rdf:resource="http://identifiers.org/metanetx.chemical/MNXM1091765"/>
                </rdf:Bag>
              </bqbiol:is>
              <bqbiol:hasProperty>
                <rdf:Bag>
                  <rdf:li rdf:resource="http://identifiers.org/sbo/SBO:0000247"/>
                </rdf:Bag>
              </bqbiol:hasProperty>
            </rdf:Description>
          </rdf:RDF>
        </annotation>
      </species>
      <species metaid="M_c121__40__6__41__ocoa__91__x__93__" sboTerm="SBO:0000247" id="M_c121__40__6__41__ocoa__91__x__93__" name="3-oxo-dodeca-(6Z)-enoyl-CoA" compartment="x" hasOnlySubstanceUnits="false" boundaryCondition="false" constant="false" fbc:charge="-4" fbc:chemicalFormula="C33H50N7O18P3S">
        <annotation xmlns:sbml="http://www.sbml.org/sbml/level3/version1/core">
          <rdf:RDF xmlns:rdf="http://www.w3.org/1999/02/22-rdf-syntax-ns#" xmlns:dcterms="http://purl.org/dc/terms/" xmlns:vCard="http://www.w3.org/2001/vcard-rdf/3.0#" xmlns:vCard4="http://www.w3.org/2006/vcard/ns#" xmlns:bqbiol="http://biomodels.net/biology-qualifiers/" xmlns:bqmodel="http://biomodels.net/model-qualifiers/">
            <rdf:Description rdf:about="#M_c121__40__6__41__ocoa__91__x__93__">
              <bqbiol:is>
                <rdf:Bag>
                  <rdf:li rdf:resource="http://identifiers.org/bigg.metabolite/3od6coa"/>
                  <rdf:li rdf:resource="http://identifiers.org/metanetx.chemical/MNXM1091862"/>
                </rdf:Bag>
              </bqbiol:is>
              <bqbiol:hasProperty>
                <rdf:Bag>
                  <rdf:li rdf:resource="http://identifiers.org/sbo/SBO:0000247"/>
                </rdf:Bag>
              </bqbiol:hasProperty>
            </rdf:Description>
          </rdf:RDF>
        </annotation>
      </species>
      <species metaid="M_c101__40__6__41__coa__91__x__93__" sboTerm="SBO:0000247" id="M_c101__40__6__41__coa__91__x__93__" name="deca-(4Z)-enoyl-CoA" compartment="x" hasOnlySubstanceUnits="false" boundaryCondition="false" constant="false" fbc:charge="-4" fbc:chemicalFormula="C31H48N7O17P3S">
        <annotation xmlns:sbml="http://www.sbml.org/sbml/level3/version1/core">
          <rdf:RDF xmlns:rdf="http://www.w3.org/1999/02/22-rdf-syntax-ns#" xmlns:dcterms="http://purl.org/dc/terms/" xmlns:vCard="http://www.w3.org/2001/vcard-rdf/3.0#" xmlns:vCard4="http://www.w3.org/2006/vcard/ns#" xmlns:bqbiol="http://biomodels.net/biology-qualifiers/" xmlns:bqmodel="http://biomodels.net/model-qualifiers/">
            <rdf:Description rdf:about="#M_c101__40__6__41__coa__91__x__93__">
              <bqbiol:is>
                <rdf:Bag>
                  <rdf:li rdf:resource="http://identifiers.org/inchikey/QTOYQSMKQWCWOX-CCVVLBLYSA-J"/>
                  <rdf:li rdf:resource="http://identifiers.org/bigg.metabolite/dece4coa"/>
                  <rdf:li rdf:resource="http://identifiers.org/chebi/CHEBI:29140"/>
                  <rdf:li rdf:resource="http://identifiers.org/hmdb/HMDB02145"/>
                  <rdf:li rdf:resource="http://identifiers.org/inchi/InChI=1S/C31H52N7O17P3S/c1-4-5-6-7-8-9-10-11-22(40)59-15-14-33-21(39)12-13-34-29(43)26(42)31(2,3)17-52-58(49,50)55-57(47,48)51-16-20-25(54-56(44,45)46)24(41)30(53-20)38-19-37-23-27(32)35-18-36-28(23)38/h8-9,18-20,24-26,30,41-42H,4-7,10-17H2,1-3H3,(H,33,39)(H,34,43)(H,47,48)(H,49,50)(H2,32,35,36)(H2,44,45,46)/p-4/b9-8+/t20-,24-,25-,26+,30-/m1/s1"/>
                  <rdf:li rdf:resource="http://identifiers.org/metanetx.chemical/MNXM732249"/>
                </rdf:Bag>
              </bqbiol:is>
              <bqbiol:hasProperty>
                <rdf:Bag>
                  <rdf:li rdf:resource="http://identifiers.org/sbo/SBO:0000247"/>
                </rdf:Bag>
              </bqbiol:hasProperty>
            </rdf:Description>
          </rdf:RDF>
        </annotation>
      </species>
      <species metaid="M_c101__40__6__41__dcoa__91__x__93__" sboTerm="SBO:0000247" id="M_c101__40__6__41__dcoa__91__x__93__" name="deca-(2E,4Z)-dienoyl-CoA" compartment="x" hasOnlySubstanceUnits="false" boundaryCondition="false" constant="false" fbc:charge="-4" fbc:chemicalFormula="C31H46N7O17P3S">
        <annotation xmlns:sbml="http://www.sbml.org/sbml/level3/version1/core">
          <rdf:RDF xmlns:rdf="http://www.w3.org/1999/02/22-rdf-syntax-ns#" xmlns:dcterms="http://purl.org/dc/terms/" xmlns:vCard="http://www.w3.org/2001/vcard-rdf/3.0#" xmlns:vCard4="http://www.w3.org/2006/vcard/ns#" xmlns:bqbiol="http://biomodels.net/biology-qualifiers/" xmlns:bqmodel="http://biomodels.net/model-qualifiers/">
            <rdf:Description rdf:about="#M_c101__40__6__41__dcoa__91__x__93__">
              <bqbiol:is>
                <rdf:Bag>
                  <rdf:li rdf:resource="http://identifiers.org/inchikey/FASAKYLWSRDQOH-IMVFQKDNSA-J"/>
                  <rdf:li rdf:resource="http://identifiers.org/seed.compound/cpd28212"/>
                  <rdf:li rdf:resource="http://identifiers.org/bigg.metabolite/c4dde2coa"/>
                  <rdf:li rdf:resource="http://identifiers.org/biocyc/META:T2-C4-DECADIENYL-COA"/>
                  <rdf:li rdf:resource="http://identifiers.org/chebi/CHEBI:137593"/>
                  <rdf:li rdf:resource="http://identifiers.org/chebi/CHEBI:29119"/>
                  <rdf:li rdf:resource="http://identifiers.org/hmdb/HMDB62344"/>
                  <rdf:li rdf:resource="http://identifiers.org/inchi/InChI=1S/C31H50N7O17P3S/c1-4-5-6-7-8-9-10-11-22(40)59-15-14-33-21(39)12-13-34-29(43)26(42)31(2,3)17-52-58(49,50)55-57(47,48)51-16-20-25(54-56(44,45)46)24(41)30(53-20)38-19-37-23-27(32)35-18-36-28(23)38/h8-11,18-20,24-26,30,41-42H,4-7,12-17H2,1-3H3,(H,33,39)(H,34,43)(H,47,48)(H,49,50)(H2,32,35,36)(H2,44,45,46)/p-4/b9-8-,11-10+/t20-,24-,25-,26+,30-/m1/s1"/>
                  <rdf:li rdf:resource="http://identifiers.org/metanetx.chemical/MNXM1601"/>
                </rdf:Bag>
              </bqbiol:is>
              <bqbiol:hasProperty>
                <rdf:Bag>
                  <rdf:li rdf:resource="http://identifiers.org/sbo/SBO:0000247"/>
                </rdf:Bag>
              </bqbiol:hasProperty>
            </rdf:Description>
          </rdf:RDF>
        </annotation>
      </species>
      <species metaid="M_c103tcoa__91__x__93__" sboTerm="SBO:0000247" id="M_c103tcoa__91__x__93__" name="deca-(3E)-enoyl-CoA" compartment="x" hasOnlySubstanceUnits="false" boundaryCondition="false" constant="false" fbc:charge="-4" fbc:chemicalFormula="C31H48N7O17P3S">
        <annotation xmlns:sbml="http://www.sbml.org/sbml/level3/version1/core">
          <rdf:RDF xmlns:rdf="http://www.w3.org/1999/02/22-rdf-syntax-ns#" xmlns:dcterms="http://purl.org/dc/terms/" xmlns:vCard="http://www.w3.org/2001/vcard-rdf/3.0#" xmlns:vCard4="http://www.w3.org/2006/vcard/ns#" xmlns:bqbiol="http://biomodels.net/biology-qualifiers/" xmlns:bqmodel="http://biomodels.net/model-qualifiers/">
            <rdf:Description rdf:about="#M_c103tcoa__91__x__93__">
              <bqbiol:is>
                <rdf:Bag>
                  <rdf:li rdf:resource="http://identifiers.org/inchikey/CQGVNMQHZQJNII-ZJZQAHHTSA-J"/>
                  <rdf:li rdf:resource="http://identifiers.org/seed.compound/cpd32438"/>
                  <rdf:li rdf:resource="http://identifiers.org/bigg.metabolite/dece3coa"/>
                  <rdf:li rdf:resource="http://identifiers.org/biocyc/META:CPD-15692"/>
                  <rdf:li rdf:resource="http://identifiers.org/chebi/CHEBI:29126"/>
                  <rdf:li rdf:resource="http://identifiers.org/chebi/CHEBI:84793"/>
                  <rdf:li rdf:resource="http://identifiers.org/hmdb/HMDB02137"/>
                  <rdf:li rdf:resource="http://identifiers.org/inchi/InChI=1S/C31H52N7O17P3S/c1-4-5-6-7-8-9-10-11-22(40)59-15-14-33-21(39)12-13-34-29(43)26(42)31(2,3)17-52-58(49,50)55-57(47,48)51-16-20-25(54-56(44,45)46)24(41)30(53-20)38-19-37-23-27(32)35-18-36-28(23)38/h9-10,18-20,24-26,30,41-42H,4-8,11-17H2,1-3H3,(H,33,39)(H,34,43)(H,47,48)(H,49,50)(H2,32,35,36)(H2,44,45,46)/p-4/b10-9+/t20-,24-,25-,26+,30-/m1/s1"/>
                  <rdf:li rdf:resource="http://identifiers.org/metanetx.chemical/MNXM730956"/>
                </rdf:Bag>
              </bqbiol:is>
              <bqbiol:hasProperty>
                <rdf:Bag>
                  <rdf:li rdf:resource="http://identifiers.org/sbo/SBO:0000247"/>
                </rdf:Bag>
              </bqbiol:hasProperty>
            </rdf:Description>
          </rdf:RDF>
        </annotation>
      </species>
      <species metaid="M_c10dcoa__91__x__93__" sboTerm="SBO:0000247" id="M_c10dcoa__91__x__93__" name="dec-2-enoyl-coa" compartment="x" hasOnlySubstanceUnits="false" boundaryCondition="false" constant="false" fbc:charge="-4" fbc:chemicalFormula="C31H48N7O17P3S">
        <annotation xmlns:sbml="http://www.sbml.org/sbml/level3/version1/core">
          <rdf:RDF xmlns:rdf="http://www.w3.org/1999/02/22-rdf-syntax-ns#" xmlns:dcterms="http://purl.org/dc/terms/" xmlns:vCard="http://www.w3.org/2001/vcard-rdf/3.0#" xmlns:vCard4="http://www.w3.org/2006/vcard/ns#" xmlns:bqbiol="http://biomodels.net/biology-qualifiers/" xmlns:bqmodel="http://biomodels.net/model-qualifiers/">
            <rdf:Description rdf:about="#M_c10dcoa__91__x__93__">
              <bqbiol:is>
                <rdf:Bag>
                  <rdf:li rdf:resource="http://identifiers.org/inchikey/MGNBGCRQQFMNBM-YJHHLLFWSA-J"/>
                  <rdf:li rdf:resource="http://identifiers.org/seed.compound/cpd03129"/>
                  <rdf:li rdf:resource="http://identifiers.org/bigg.metabolite/dc2coa"/>
                  <rdf:li rdf:resource="http://identifiers.org/biocyc/META:T2-DECENOYL-COA"/>
                  <rdf:li rdf:resource="http://identifiers.org/chebi/CHEBI:10723"/>
                  <rdf:li rdf:resource="http://identifiers.org/chebi/CHEBI:61406"/>
                  <rdf:li rdf:resource="http://identifiers.org/hmdb/HMDB03948"/>
                  <rdf:li rdf:resource="http://identifiers.org/inchi/InChI=1S/C31H52N7O17P3S/c1-4-5-6-7-8-9-10-11-22(40)59-15-14-33-21(39)12-13-34-29(43)26(42)31(2,3)17-52-58(49,50)55-57(47,48)51-16-20-25(54-56(44,45)46)24(41)30(53-20)38-19-37-23-27(32)35-18-36-28(23)38/h10-11,18-20,24-26,30,41-42H,4-9,12-17H2,1-3H3,(H,33,39)(H,34,43)(H,47,48)(H,49,50)(H2,32,35,36)(H2,44,45,46)/p-4/b11-10+/t20-,24-,25-,26+,30-/m1/s1"/>
                  <rdf:li rdf:resource="http://identifiers.org/kegg.compound/C05275"/>
                  <rdf:li rdf:resource="http://identifiers.org/metanetx.chemical/MNXM738440"/>
                </rdf:Bag>
              </bqbiol:is>
              <bqbiol:hasProperty>
                <rdf:Bag>
                  <rdf:li rdf:resource="http://identifiers.org/sbo/SBO:0000247"/>
                </rdf:Bag>
              </bqbiol:hasProperty>
            </rdf:Description>
          </rdf:RDF>
        </annotation>
      </species>
      <species metaid="M_c10hcoa__91__x__93__" sboTerm="SBO:0000247" id="M_c10hcoa__91__x__93__" name="3-hydroxydecanoyl-coa" compartment="x" hasOnlySubstanceUnits="false" boundaryCondition="false" constant="false" fbc:charge="-4" fbc:chemicalFormula="C31H50N7O18P3S">
        <annotation xmlns:sbml="http://www.sbml.org/sbml/level3/version1/core">
          <rdf:RDF xmlns:rdf="http://www.w3.org/1999/02/22-rdf-syntax-ns#" xmlns:dcterms="http://purl.org/dc/terms/" xmlns:vCard="http://www.w3.org/2001/vcard-rdf/3.0#" xmlns:vCard4="http://www.w3.org/2006/vcard/ns#" xmlns:bqbiol="http://biomodels.net/biology-qualifiers/" xmlns:bqmodel="http://biomodels.net/model-qualifiers/">
            <rdf:Description rdf:about="#M_c10hcoa__91__x__93__">
              <bqbiol:is>
                <rdf:Bag>
                  <rdf:li rdf:resource="http://identifiers.org/inchikey/HIVSMYZAMUNFKZ-PNPVFPMQSA-J"/>
                  <rdf:li rdf:resource="http://identifiers.org/seed.compound/cpd03118"/>
                  <rdf:li rdf:resource="http://identifiers.org/bigg.metabolite/3hdcoa"/>
                  <rdf:li rdf:resource="http://identifiers.org/biocyc/META:CPD0-2244"/>
                  <rdf:li rdf:resource="http://identifiers.org/chebi/CHEBI:28325"/>
                  <rdf:li rdf:resource="http://identifiers.org/chebi/CHEBI:62616"/>
                  <rdf:li rdf:resource="http://identifiers.org/hmdb/HMDB03938"/>
                  <rdf:li rdf:resource="http://identifiers.org/inchi/InChI=1S/C31H54N7O18P3S/c1-4-5-6-7-8-9-19(39)14-22(41)60-13-12-33-21(40)10-11-34-29(44)26(43)31(2,3)16-53-59(50,51)56-58(48,49)52-15-20-25(55-57(45,46)47)24(42)30(54-20)38-18-37-23-27(32)35-17-36-28(23)38/h17-20,24-26,30,39,42-43H,4-16H2,1-3H3,(H,33,40)(H,34,44)(H,48,49)(H,50,51)(H2,32,35,36)(H2,45,46,47)/p-4/t19-,20+,24+,25+,26-,30+/m0/s1"/>
                  <rdf:li rdf:resource="http://identifiers.org/kegg.compound/C05264"/>
                  <rdf:li rdf:resource="http://identifiers.org/metanetx.chemical/MNXM739356"/>
                </rdf:Bag>
              </bqbiol:is>
              <bqbiol:hasProperty>
                <rdf:Bag>
                  <rdf:li rdf:resource="http://identifiers.org/sbo/SBO:0000247"/>
                </rdf:Bag>
              </bqbiol:hasProperty>
            </rdf:Description>
          </rdf:RDF>
        </annotation>
      </species>
      <species metaid="M_c10ocoa__91__x__93__" sboTerm="SBO:0000247" id="M_c10ocoa__91__x__93__" name="3-oxodecanoyl-coa" compartment="x" hasOnlySubstanceUnits="false" boundaryCondition="false" constant="false" fbc:charge="-4" fbc:chemicalFormula="C31H48N7O18P3S">
        <annotation xmlns:sbml="http://www.sbml.org/sbml/level3/version1/core">
          <rdf:RDF xmlns:rdf="http://www.w3.org/1999/02/22-rdf-syntax-ns#" xmlns:dcterms="http://purl.org/dc/terms/" xmlns:vCard="http://www.w3.org/2001/vcard-rdf/3.0#" xmlns:vCard4="http://www.w3.org/2006/vcard/ns#" xmlns:bqbiol="http://biomodels.net/biology-qualifiers/" xmlns:bqmodel="http://biomodels.net/model-qualifiers/">
            <rdf:Description rdf:about="#M_c10ocoa__91__x__93__">
              <bqbiol:is>
                <rdf:Bag>
                  <rdf:li rdf:resource="http://identifiers.org/inchikey/AZCVXMAPLHSIKY-HSJNEKGZSA-J"/>
                  <rdf:li rdf:resource="http://identifiers.org/seed.compound/cpd03119"/>
                  <rdf:li rdf:resource="http://identifiers.org/bigg.metabolite/3odcoa"/>
                  <rdf:li rdf:resource="http://identifiers.org/biocyc/META:CPD0-2123"/>
                  <rdf:li rdf:resource="http://identifiers.org/chebi/CHEBI:28528"/>
                  <rdf:li rdf:resource="http://identifiers.org/chebi/CHEBI:62548"/>
                  <rdf:li rdf:resource="http://identifiers.org/hmdb/HMDB03939"/>
                  <rdf:li rdf:resource="http://identifiers.org/inchi/InChI=1S/C31H52N7O18P3S/c1-4-5-6-7-8-9-19(39)14-22(41)60-13-12-33-21(40)10-11-34-29(44)26(43)31(2,3)16-53-59(50,51)56-58(48,49)52-15-20-25(55-57(45,46)47)24(42)30(54-20)38-18-37-23-27(32)35-17-36-28(23)38/h17-18,20,24-26,30,42-43H,4-16H2,1-3H3,(H,33,40)(H,34,44)(H,48,49)(H,50,51)(H2,32,35,36)(H2,45,46,47)/p-4/t20-,24-,25-,26+,30-/m1/s1"/>
                  <rdf:li rdf:resource="http://identifiers.org/kegg.compound/C05265"/>
                  <rdf:li rdf:resource="http://identifiers.org/metanetx.chemical/MNXM739384"/>
                </rdf:Bag>
              </bqbiol:is>
              <bqbiol:hasProperty>
                <rdf:Bag>
                  <rdf:li rdf:resource="http://identifiers.org/sbo/SBO:0000247"/>
                </rdf:Bag>
              </bqbiol:hasProperty>
            </rdf:Description>
          </rdf:RDF>
        </annotation>
      </species>
      <species metaid="M_c80coa__91__x__93__" sboTerm="SBO:0000247" id="M_c80coa__91__x__93__" name="octanoyl-coa" compartment="x" hasOnlySubstanceUnits="false" boundaryCondition="false" constant="false" fbc:charge="-4" fbc:chemicalFormula="C29H46N7O17P3S">
        <annotation xmlns:sbml="http://www.sbml.org/sbml/level3/version1/core">
          <rdf:RDF xmlns:rdf="http://www.w3.org/1999/02/22-rdf-syntax-ns#" xmlns:dcterms="http://purl.org/dc/terms/" xmlns:vCard="http://www.w3.org/2001/vcard-rdf/3.0#" xmlns:vCard4="http://www.w3.org/2006/vcard/ns#" xmlns:bqbiol="http://biomodels.net/biology-qualifiers/" xmlns:bqmodel="http://biomodels.net/model-qualifiers/">
            <rdf:Description rdf:about="#M_c80coa__91__x__93__">
              <bqbiol:is>
                <rdf:Bag>
                  <rdf:li rdf:resource="http://identifiers.org/inchikey/KQMZYOXOBSXMII-CECATXLMSA-J"/>
                  <rdf:li rdf:resource="http://identifiers.org/seed.compound/cpd01335"/>
                  <rdf:li rdf:resource="http://identifiers.org/bigg.metabolite/occoa"/>
                  <rdf:li rdf:resource="http://identifiers.org/biocyc/META:CPD-196"/>
                  <rdf:li rdf:resource="http://identifiers.org/chebi/CHEBI:15533"/>
                  <rdf:li rdf:resource="http://identifiers.org/chebi/CHEBI:57386"/>
                  <rdf:li rdf:resource="http://identifiers.org/hmdb/HMDB01070"/>
                  <rdf:li rdf:resource="http://identifiers.org/inchi/InChI=1S/C29H50N7O17P3S/c1-4-5-6-7-8-9-20(38)57-13-12-31-19(37)10-11-32-27(41)24(40)29(2,3)15-50-56(47,48)53-55(45,46)49-14-18-23(52-54(42,43)44)22(39)28(51-18)36-17-35-21-25(30)33-16-34-26(21)36/h16-18,22-24,28,39-40H,4-15H2,1-3H3,(H,31,37)(H,32,41)(H,45,46)(H,47,48)(H2,30,33,34)(H2,42,43,44)/p-4/t18-,22-,23-,24+,28-/m1/s1"/>
                  <rdf:li rdf:resource="http://identifiers.org/kegg.compound/C01944"/>
                  <rdf:li rdf:resource="http://identifiers.org/metanetx.chemical/MNXM734507"/>
                </rdf:Bag>
              </bqbiol:is>
              <bqbiol:hasProperty>
                <rdf:Bag>
                  <rdf:li rdf:resource="http://identifiers.org/sbo/SBO:0000247"/>
                </rdf:Bag>
              </bqbiol:hasProperty>
            </rdf:Description>
          </rdf:RDF>
        </annotation>
      </species>
      <species metaid="M_c8crn__91__x__93__" sboTerm="SBO:0000247" id="M_c8crn__91__x__93__" name="octanoyl-l-carnitine" compartment="x" hasOnlySubstanceUnits="false" boundaryCondition="false" constant="false" fbc:charge="0" fbc:chemicalFormula="C15H29NO4">
        <annotation xmlns:sbml="http://www.sbml.org/sbml/level3/version1/core">
          <rdf:RDF xmlns:rdf="http://www.w3.org/1999/02/22-rdf-syntax-ns#" xmlns:dcterms="http://purl.org/dc/terms/" xmlns:vCard="http://www.w3.org/2001/vcard-rdf/3.0#" xmlns:vCard4="http://www.w3.org/2006/vcard/ns#" xmlns:bqbiol="http://biomodels.net/biology-qualifiers/" xmlns:bqmodel="http://biomodels.net/model-qualifiers/">
            <rdf:Description rdf:about="#M_c8crn__91__x__93__">
              <bqbiol:is>
                <rdf:Bag>
                  <rdf:li rdf:resource="http://identifiers.org/inchikey/CXTATJFJDMJMIY-CYBMUJFWSA-N"/>
                  <rdf:li rdf:resource="http://identifiers.org/seed.compound/cpd01833"/>
                  <rdf:li rdf:resource="http://identifiers.org/bigg.metabolite/c8crn"/>
                  <rdf:li rdf:resource="http://identifiers.org/biocyc/META:L-OCTANOYLCARNITINE"/>
                  <rdf:li rdf:resource="http://identifiers.org/chebi/CHEBI:18102"/>
                  <rdf:li rdf:resource="http://identifiers.org/hmdb/HMDB00791"/>
                  <rdf:li rdf:resource="http://identifiers.org/inchi/InChI=1S/C15H29NO4/c1-5-6-7-8-9-10-15(19)20-13(11-14(17)18)12-16(2,3)4/h13H,5-12H2,1-4H3/t13-/m1/s1"/>
                  <rdf:li rdf:resource="http://identifiers.org/kegg.compound/C02838"/>
                  <rdf:li rdf:resource="http://identifiers.org/metanetx.chemical/MNXM730472"/>
                </rdf:Bag>
              </bqbiol:is>
              <bqbiol:hasProperty>
                <rdf:Bag>
                  <rdf:li rdf:resource="http://identifiers.org/sbo/SBO:0000247"/>
                </rdf:Bag>
              </bqbiol:hasProperty>
            </rdf:Description>
          </rdf:RDF>
        </annotation>
      </species>
      <species metaid="M_c8crn__91__c__93__" sboTerm="SBO:0000247" id="M_c8crn__91__c__93__" name="octanoyl-l-carnitine" compartment="c" hasOnlySubstanceUnits="false" boundaryCondition="false" constant="false" fbc:charge="0" fbc:chemicalFormula="C15H29NO4">
        <annotation xmlns:sbml="http://www.sbml.org/sbml/level3/version1/core">
          <rdf:RDF xmlns:rdf="http://www.w3.org/1999/02/22-rdf-syntax-ns#" xmlns:dcterms="http://purl.org/dc/terms/" xmlns:vCard="http://www.w3.org/2001/vcard-rdf/3.0#" xmlns:vCard4="http://www.w3.org/2006/vcard/ns#" xmlns:bqbiol="http://biomodels.net/biology-qualifiers/" xmlns:bqmodel="http://biomodels.net/model-qualifiers/">
            <rdf:Description rdf:about="#M_c8crn__91__c__93__">
              <bqbiol:is>
                <rdf:Bag>
                  <rdf:li rdf:resource="http://identifiers.org/inchikey/CXTATJFJDMJMIY-CYBMUJFWSA-N"/>
                  <rdf:li rdf:resource="http://identifiers.org/seed.compound/cpd01833"/>
                  <rdf:li rdf:resource="http://identifiers.org/bigg.metabolite/c8crn"/>
                  <rdf:li rdf:resource="http://identifiers.org/biocyc/META:L-OCTANOYLCARNITINE"/>
                  <rdf:li rdf:resource="http://identifiers.org/chebi/CHEBI:18102"/>
                  <rdf:li rdf:resource="http://identifiers.org/hmdb/HMDB00791"/>
                  <rdf:li rdf:resource="http://identifiers.org/inchi/InChI=1S/C15H29NO4/c1-5-6-7-8-9-10-15(19)20-13(11-14(17)18)12-16(2,3)4/h13H,5-12H2,1-4H3/t13-/m1/s1"/>
                  <rdf:li rdf:resource="http://identifiers.org/kegg.compound/C02838"/>
                  <rdf:li rdf:resource="http://identifiers.org/metanetx.chemical/MNXM730472"/>
                </rdf:Bag>
              </bqbiol:is>
              <bqbiol:hasProperty>
                <rdf:Bag>
                  <rdf:li rdf:resource="http://identifiers.org/sbo/SBO:0000247"/>
                </rdf:Bag>
              </bqbiol:hasProperty>
            </rdf:Description>
          </rdf:RDF>
        </annotation>
      </species>
      <species metaid="M_c8crn__91__m__93__" sboTerm="SBO:0000247" id="M_c8crn__91__m__93__" name="octanoyl-l-carnitine" compartment="m" hasOnlySubstanceUnits="false" boundaryCondition="false" constant="false" fbc:charge="0" fbc:chemicalFormula="C15H29NO4">
        <annotation xmlns:sbml="http://www.sbml.org/sbml/level3/version1/core">
          <rdf:RDF xmlns:rdf="http://www.w3.org/1999/02/22-rdf-syntax-ns#" xmlns:dcterms="http://purl.org/dc/terms/" xmlns:vCard="http://www.w3.org/2001/vcard-rdf/3.0#" xmlns:vCard4="http://www.w3.org/2006/vcard/ns#" xmlns:bqbiol="http://biomodels.net/biology-qualifiers/" xmlns:bqmodel="http://biomodels.net/model-qualifiers/">
            <rdf:Description rdf:about="#M_c8crn__91__m__93__">
              <bqbiol:is>
                <rdf:Bag>
                  <rdf:li rdf:resource="http://identifiers.org/inchikey/CXTATJFJDMJMIY-CYBMUJFWSA-N"/>
                  <rdf:li rdf:resource="http://identifiers.org/seed.compound/cpd01833"/>
                  <rdf:li rdf:resource="http://identifiers.org/bigg.metabolite/c8crn"/>
                  <rdf:li rdf:resource="http://identifiers.org/biocyc/META:L-OCTANOYLCARNITINE"/>
                  <rdf:li rdf:resource="http://identifiers.org/chebi/CHEBI:18102"/>
                  <rdf:li rdf:resource="http://identifiers.org/hmdb/HMDB00791"/>
                  <rdf:li rdf:resource="http://identifiers.org/inchi/InChI=1S/C15H29NO4/c1-5-6-7-8-9-10-15(19)20-13(11-14(17)18)12-16(2,3)4/h13H,5-12H2,1-4H3/t13-/m1/s1"/>
                  <rdf:li rdf:resource="http://identifiers.org/kegg.compound/C02838"/>
                  <rdf:li rdf:resource="http://identifiers.org/metanetx.chemical/MNXM730472"/>
                </rdf:Bag>
              </bqbiol:is>
              <bqbiol:hasProperty>
                <rdf:Bag>
                  <rdf:li rdf:resource="http://identifiers.org/sbo/SBO:0000247"/>
                </rdf:Bag>
              </bqbiol:hasProperty>
            </rdf:Description>
          </rdf:RDF>
        </annotation>
      </species>
      <species metaid="M_pi__91__x__93__" sboTerm="SBO:0000247" id="M_pi__91__x__93__" name="orthophosphate" compartment="x" hasOnlySubstanceUnits="false" boundaryCondition="false" constant="false" fbc:charge="-2" fbc:chemicalFormula="HO4P">
        <annotation xmlns:sbml="http://www.sbml.org/sbml/level3/version1/core">
          <rdf:RDF xmlns:rdf="http://www.w3.org/1999/02/22-rdf-syntax-ns#" xmlns:dcterms="http://purl.org/dc/terms/" xmlns:vCard="http://www.w3.org/2001/vcard-rdf/3.0#" xmlns:vCard4="http://www.w3.org/2006/vcard/ns#" xmlns:bqbiol="http://biomodels.net/biology-qualifiers/" xmlns:bqmodel="http://biomodels.net/model-qualifiers/">
            <rdf:Description rdf:about="#M_pi__91__x__93__">
              <bqbiol:is>
                <rdf:Bag>
                  <rdf:li rdf:resource="http://identifiers.org/inchikey/NBIIXXVUZAFLBC-UHFFFAOYSA-L"/>
                  <rdf:li rdf:resource="http://identifiers.org/seed.compound/cpd00009"/>
                  <rdf:li rdf:resource="http://identifiers.org/seed.compound/cpd27787"/>
                  <rdf:li rdf:resource="http://identifiers.org/bigg.metabolite/pi"/>
                  <rdf:li rdf:resource="http://identifiers.org/biocyc/META:CPD-16459"/>
                  <rdf:li rdf:resource="http://identifiers.org/biocyc/META:CPD-20124"/>
                  <rdf:li rdf:resource="http://identifiers.org/biocyc/META:PHOSPHATE-GROUP"/>
                  <rdf:li rdf:resource="http://identifiers.org/biocyc/META:Pi"/>
                  <rdf:li rdf:resource="http://identifiers.org/chebi/CHEBI:18367"/>
                  <rdf:li rdf:resource="http://identifiers.org/chebi/CHEBI:26020"/>
                  <rdf:li rdf:resource="http://identifiers.org/chebi/CHEBI:26078"/>
                  <rdf:li rdf:resource="http://identifiers.org/chebi/CHEBI:35780"/>
                  <rdf:li rdf:resource="http://identifiers.org/chebi/CHEBI:39745"/>
                  <rdf:li rdf:resource="http://identifiers.org/chebi/CHEBI:43474"/>
                  <rdf:li rdf:resource="http://identifiers.org/hmdb/HMDB00973"/>
                  <rdf:li rdf:resource="http://identifiers.org/hmdb/HMDB01429"/>
                  <rdf:li rdf:resource="http://identifiers.org/hmdb/HMDB02105"/>
                  <rdf:li rdf:resource="http://identifiers.org/hmdb/HMDB02142"/>
                  <rdf:li rdf:resource="http://identifiers.org/inchi/InChI=1S/H3O4P/c1-5(2,3)4/h(H3,1,2,3,4)/p-2"/>
                  <rdf:li rdf:resource="http://identifiers.org/kegg.compound/C00009"/>
                  <rdf:li rdf:resource="http://identifiers.org/metanetx.chemical/MNXM9"/>
                </rdf:Bag>
              </bqbiol:is>
              <bqbiol:hasProperty>
                <rdf:Bag>
                  <rdf:li rdf:resource="http://identifiers.org/sbo/SBO:0000247"/>
                </rdf:Bag>
              </bqbiol:hasProperty>
            </rdf:Description>
          </rdf:RDF>
        </annotation>
      </species>
      <species metaid="M_c61__40__3__41__acp__91__c__93__" sboTerm="SBO:0000247" id="M_c61__40__3__41__acp__91__c__93__" name="hex-(3Z)-enoyl-[acyl-carrier protein]" compartment="c" hasOnlySubstanceUnits="false" boundaryCondition="false" constant="false" fbc:charge="0" fbc:chemicalFormula="C17H30N2O8PRS">
        <annotation xmlns:sbml="http://www.sbml.org/sbml/level3/version1/core">
          <rdf:RDF xmlns:rdf="http://www.w3.org/1999/02/22-rdf-syntax-ns#" xmlns:dcterms="http://purl.org/dc/terms/" xmlns:vCard="http://www.w3.org/2001/vcard-rdf/3.0#" xmlns:vCard4="http://www.w3.org/2006/vcard/ns#" xmlns:bqbiol="http://biomodels.net/biology-qualifiers/" xmlns:bqmodel="http://biomodels.net/model-qualifiers/">
            <rdf:Description rdf:about="#M_c61__40__3__41__acp__91__c__93__">
              <bqbiol:hasProperty>
                <rdf:Bag>
                  <rdf:li rdf:resource="http://identifiers.org/sbo/SBO:0000247"/>
                </rdf:Bag>
              </bqbiol:hasProperty>
            </rdf:Description>
          </rdf:RDF>
        </annotation>
      </species>
      <species metaid="M_c81__40__3__41__oacp__91__c__93__" sboTerm="SBO:0000247" id="M_c81__40__3__41__oacp__91__c__93__" name="3-oxo-oct-(5Z)-enoyl-[acyl-carrier protein]" compartment="c" hasOnlySubstanceUnits="false" boundaryCondition="false" constant="false" fbc:charge="0" fbc:chemicalFormula="C19H32N2O9PRS">
        <annotation xmlns:sbml="http://www.sbml.org/sbml/level3/version1/core">
          <rdf:RDF xmlns:rdf="http://www.w3.org/1999/02/22-rdf-syntax-ns#" xmlns:dcterms="http://purl.org/dc/terms/" xmlns:vCard="http://www.w3.org/2001/vcard-rdf/3.0#" xmlns:vCard4="http://www.w3.org/2006/vcard/ns#" xmlns:bqbiol="http://biomodels.net/biology-qualifiers/" xmlns:bqmodel="http://biomodels.net/model-qualifiers/">
            <rdf:Description rdf:about="#M_c81__40__3__41__oacp__91__c__93__">
              <bqbiol:hasProperty>
                <rdf:Bag>
                  <rdf:li rdf:resource="http://identifiers.org/sbo/SBO:0000247"/>
                </rdf:Bag>
              </bqbiol:hasProperty>
            </rdf:Description>
          </rdf:RDF>
        </annotation>
      </species>
      <species metaid="M_c81__40__3__41__hacp__91__c__93__" sboTerm="SBO:0000247" id="M_c81__40__3__41__hacp__91__c__93__" name="3-hydroxy-oct-(5Z)-enoyl-[acyl-carrier protein]" compartment="c" hasOnlySubstanceUnits="false" boundaryCondition="false" constant="false" fbc:charge="0" fbc:chemicalFormula="C19H34N2O9PRS">
        <annotation xmlns:sbml="http://www.sbml.org/sbml/level3/version1/core">
          <rdf:RDF xmlns:rdf="http://www.w3.org/1999/02/22-rdf-syntax-ns#" xmlns:dcterms="http://purl.org/dc/terms/" xmlns:vCard="http://www.w3.org/2001/vcard-rdf/3.0#" xmlns:vCard4="http://www.w3.org/2006/vcard/ns#" xmlns:bqbiol="http://biomodels.net/biology-qualifiers/" xmlns:bqmodel="http://biomodels.net/model-qualifiers/">
            <rdf:Description rdf:about="#M_c81__40__3__41__hacp__91__c__93__">
              <bqbiol:hasProperty>
                <rdf:Bag>
                  <rdf:li rdf:resource="http://identifiers.org/sbo/SBO:0000247"/>
                </rdf:Bag>
              </bqbiol:hasProperty>
            </rdf:Description>
          </rdf:RDF>
        </annotation>
      </species>
      <species metaid="M_c82__40__3__41__acp__91__c__93__" sboTerm="SBO:0000247" id="M_c82__40__3__41__acp__91__c__93__" name="oct-(2Z,5Z)-dienoyl-[acyl-carrier protein]" compartment="c" hasOnlySubstanceUnits="false" boundaryCondition="false" constant="false" fbc:charge="0" fbc:chemicalFormula="C19H32N2O8PRS">
        <annotation xmlns:sbml="http://www.sbml.org/sbml/level3/version1/core">
          <rdf:RDF xmlns:rdf="http://www.w3.org/1999/02/22-rdf-syntax-ns#" xmlns:dcterms="http://purl.org/dc/terms/" xmlns:vCard="http://www.w3.org/2001/vcard-rdf/3.0#" xmlns:vCard4="http://www.w3.org/2006/vcard/ns#" xmlns:bqbiol="http://biomodels.net/biology-qualifiers/" xmlns:bqmodel="http://biomodels.net/model-qualifiers/">
            <rdf:Description rdf:about="#M_c82__40__3__41__acp__91__c__93__">
              <bqbiol:hasProperty>
                <rdf:Bag>
                  <rdf:li rdf:resource="http://identifiers.org/sbo/SBO:0000247"/>
                </rdf:Bag>
              </bqbiol:hasProperty>
            </rdf:Description>
          </rdf:RDF>
        </annotation>
      </species>
      <species metaid="M_c102__40__3__41__oacp__91__c__93__" sboTerm="SBO:0000247" id="M_c102__40__3__41__oacp__91__c__93__" name="3-oxo-deca-(4Z,7Z)-dienoyl-[acyl-carrier protein]" compartment="c" hasOnlySubstanceUnits="false" boundaryCondition="false" constant="false" fbc:charge="0" fbc:chemicalFormula="C21H34N2O9PRS">
        <annotation xmlns:sbml="http://www.sbml.org/sbml/level3/version1/core">
          <rdf:RDF xmlns:rdf="http://www.w3.org/1999/02/22-rdf-syntax-ns#" xmlns:dcterms="http://purl.org/dc/terms/" xmlns:vCard="http://www.w3.org/2001/vcard-rdf/3.0#" xmlns:vCard4="http://www.w3.org/2006/vcard/ns#" xmlns:bqbiol="http://biomodels.net/biology-qualifiers/" xmlns:bqmodel="http://biomodels.net/model-qualifiers/">
            <rdf:Description rdf:about="#M_c102__40__3__41__oacp__91__c__93__">
              <bqbiol:hasProperty>
                <rdf:Bag>
                  <rdf:li rdf:resource="http://identifiers.org/sbo/SBO:0000247"/>
                </rdf:Bag>
              </bqbiol:hasProperty>
            </rdf:Description>
          </rdf:RDF>
        </annotation>
      </species>
      <species metaid="M_c102__40__3__41__hacp__91__c__93__" sboTerm="SBO:0000247" id="M_c102__40__3__41__hacp__91__c__93__" name="3-hydroxy-deca-(4Z,7Z)-dienoyl-[acyl-carrier protein]" compartment="c" hasOnlySubstanceUnits="false" boundaryCondition="false" constant="false" fbc:charge="0" fbc:chemicalFormula="C21H36N2O9PRS">
        <annotation xmlns:sbml="http://www.sbml.org/sbml/level3/version1/core">
          <rdf:RDF xmlns:rdf="http://www.w3.org/1999/02/22-rdf-syntax-ns#" xmlns:dcterms="http://purl.org/dc/terms/" xmlns:vCard="http://www.w3.org/2001/vcard-rdf/3.0#" xmlns:vCard4="http://www.w3.org/2006/vcard/ns#" xmlns:bqbiol="http://biomodels.net/biology-qualifiers/" xmlns:bqmodel="http://biomodels.net/model-qualifiers/">
            <rdf:Description rdf:about="#M_c102__40__3__41__hacp__91__c__93__">
              <bqbiol:hasProperty>
                <rdf:Bag>
                  <rdf:li rdf:resource="http://identifiers.org/sbo/SBO:0000247"/>
                </rdf:Bag>
              </bqbiol:hasProperty>
            </rdf:Description>
          </rdf:RDF>
        </annotation>
      </species>
      <species metaid="M_c102__40__3__41__dacp__91__c__93__" sboTerm="SBO:0000247" id="M_c102__40__3__41__dacp__91__c__93__" name="deca-(2E,4Z,7Z)-trienoyl-[acyl-carrier protein]" compartment="c" hasOnlySubstanceUnits="false" boundaryCondition="false" constant="false" fbc:charge="0" fbc:chemicalFormula="C21H34N2O8PRS">
        <annotation xmlns:sbml="http://www.sbml.org/sbml/level3/version1/core">
          <rdf:RDF xmlns:rdf="http://www.w3.org/1999/02/22-rdf-syntax-ns#" xmlns:dcterms="http://purl.org/dc/terms/" xmlns:vCard="http://www.w3.org/2001/vcard-rdf/3.0#" xmlns:vCard4="http://www.w3.org/2006/vcard/ns#" xmlns:bqbiol="http://biomodels.net/biology-qualifiers/" xmlns:bqmodel="http://biomodels.net/model-qualifiers/">
            <rdf:Description rdf:about="#M_c102__40__3__41__dacp__91__c__93__">
              <bqbiol:hasProperty>
                <rdf:Bag>
                  <rdf:li rdf:resource="http://identifiers.org/sbo/SBO:0000247"/>
                </rdf:Bag>
              </bqbiol:hasProperty>
            </rdf:Description>
          </rdf:RDF>
        </annotation>
      </species>
      <species metaid="M_c102__40__3__41__acp__91__c__93__" sboTerm="SBO:0000247" id="M_c102__40__3__41__acp__91__c__93__" name="deca-(4Z,7Z)-dienoyl-[acyl-carrier protein]" compartment="c" hasOnlySubstanceUnits="false" boundaryCondition="false" constant="false" fbc:charge="0" fbc:chemicalFormula="C21H36N2O8PRS">
        <annotation xmlns:sbml="http://www.sbml.org/sbml/level3/version1/core">
          <rdf:RDF xmlns:rdf="http://www.w3.org/1999/02/22-rdf-syntax-ns#" xmlns:dcterms="http://purl.org/dc/terms/" xmlns:vCard="http://www.w3.org/2001/vcard-rdf/3.0#" xmlns:vCard4="http://www.w3.org/2006/vcard/ns#" xmlns:bqbiol="http://biomodels.net/biology-qualifiers/" xmlns:bqmodel="http://biomodels.net/model-qualifiers/">
            <rdf:Description rdf:about="#M_c102__40__3__41__acp__91__c__93__">
              <bqbiol:hasProperty>
                <rdf:Bag>
                  <rdf:li rdf:resource="http://identifiers.org/sbo/SBO:0000247"/>
                </rdf:Bag>
              </bqbiol:hasProperty>
            </rdf:Description>
          </rdf:RDF>
        </annotation>
      </species>
      <species metaid="M_c122__40__3__41__oacp__91__c__93__" sboTerm="SBO:0000247" id="M_c122__40__3__41__oacp__91__c__93__" name="3-oxo-dodeca-(6Z,9Z)-dienoyl-[acyl-carrier protein]" compartment="c" hasOnlySubstanceUnits="false" boundaryCondition="false" constant="false" fbc:charge="0" fbc:chemicalFormula="C23H38N2O9PRS">
        <annotation xmlns:sbml="http://www.sbml.org/sbml/level3/version1/core">
          <rdf:RDF xmlns:rdf="http://www.w3.org/1999/02/22-rdf-syntax-ns#" xmlns:dcterms="http://purl.org/dc/terms/" xmlns:vCard="http://www.w3.org/2001/vcard-rdf/3.0#" xmlns:vCard4="http://www.w3.org/2006/vcard/ns#" xmlns:bqbiol="http://biomodels.net/biology-qualifiers/" xmlns:bqmodel="http://biomodels.net/model-qualifiers/">
            <rdf:Description rdf:about="#M_c122__40__3__41__oacp__91__c__93__">
              <bqbiol:hasProperty>
                <rdf:Bag>
                  <rdf:li rdf:resource="http://identifiers.org/sbo/SBO:0000247"/>
                </rdf:Bag>
              </bqbiol:hasProperty>
            </rdf:Description>
          </rdf:RDF>
        </annotation>
      </species>
      <species metaid="M_c122__40__3__41__hacp__91__c__93__" sboTerm="SBO:0000247" id="M_c122__40__3__41__hacp__91__c__93__" name="3-hydroxy-dodeca-(6Z,9Z)-dienoyl-[acyl-carrier protein]" compartment="c" hasOnlySubstanceUnits="false" boundaryCondition="false" constant="false" fbc:charge="0" fbc:chemicalFormula="C23H40N2O9PRS">
        <annotation xmlns:sbml="http://www.sbml.org/sbml/level3/version1/core">
          <rdf:RDF xmlns:rdf="http://www.w3.org/1999/02/22-rdf-syntax-ns#" xmlns:dcterms="http://purl.org/dc/terms/" xmlns:vCard="http://www.w3.org/2001/vcard-rdf/3.0#" xmlns:vCard4="http://www.w3.org/2006/vcard/ns#" xmlns:bqbiol="http://biomodels.net/biology-qualifiers/" xmlns:bqmodel="http://biomodels.net/model-qualifiers/">
            <rdf:Description rdf:about="#M_c122__40__3__41__hacp__91__c__93__">
              <bqbiol:hasProperty>
                <rdf:Bag>
                  <rdf:li rdf:resource="http://identifiers.org/sbo/SBO:0000247"/>
                </rdf:Bag>
              </bqbiol:hasProperty>
            </rdf:Description>
          </rdf:RDF>
        </annotation>
      </species>
      <species metaid="M_c122__40__3__41__dacp__91__c__93__" sboTerm="SBO:0000247" id="M_c122__40__3__41__dacp__91__c__93__" name="dodeca-(2E,6Z,9Z)-trienoyl-[acyl-carrier protein]" compartment="c" hasOnlySubstanceUnits="false" boundaryCondition="false" constant="false" fbc:charge="0" fbc:chemicalFormula="C23H38N2O8PRS">
        <annotation xmlns:sbml="http://www.sbml.org/sbml/level3/version1/core">
          <rdf:RDF xmlns:rdf="http://www.w3.org/1999/02/22-rdf-syntax-ns#" xmlns:dcterms="http://purl.org/dc/terms/" xmlns:vCard="http://www.w3.org/2001/vcard-rdf/3.0#" xmlns:vCard4="http://www.w3.org/2006/vcard/ns#" xmlns:bqbiol="http://biomodels.net/biology-qualifiers/" xmlns:bqmodel="http://biomodels.net/model-qualifiers/">
            <rdf:Description rdf:about="#M_c122__40__3__41__dacp__91__c__93__">
              <bqbiol:hasProperty>
                <rdf:Bag>
                  <rdf:li rdf:resource="http://identifiers.org/sbo/SBO:0000247"/>
                </rdf:Bag>
              </bqbiol:hasProperty>
            </rdf:Description>
          </rdf:RDF>
        </annotation>
      </species>
      <species metaid="M_c123__40__3__41__acp__91__c__93__" sboTerm="SBO:0000247" id="M_c123__40__3__41__acp__91__c__93__" name="dodeca-(3Z,6Z,9Z)-trienoyl-[acyl-carrier protein]" compartment="c" hasOnlySubstanceUnits="false" boundaryCondition="false" constant="false" fbc:charge="0" fbc:chemicalFormula="C23H38N2O8PRS">
        <annotation xmlns:sbml="http://www.sbml.org/sbml/level3/version1/core">
          <rdf:RDF xmlns:rdf="http://www.w3.org/1999/02/22-rdf-syntax-ns#" xmlns:dcterms="http://purl.org/dc/terms/" xmlns:vCard="http://www.w3.org/2001/vcard-rdf/3.0#" xmlns:vCard4="http://www.w3.org/2006/vcard/ns#" xmlns:bqbiol="http://biomodels.net/biology-qualifiers/" xmlns:bqmodel="http://biomodels.net/model-qualifiers/">
            <rdf:Description rdf:about="#M_c123__40__3__41__acp__91__c__93__">
              <bqbiol:hasProperty>
                <rdf:Bag>
                  <rdf:li rdf:resource="http://identifiers.org/sbo/SBO:0000247"/>
                </rdf:Bag>
              </bqbiol:hasProperty>
            </rdf:Description>
          </rdf:RDF>
        </annotation>
      </species>
      <species metaid="M_c143__40__3__41__oacp__91__c__93__" sboTerm="SBO:0000247" id="M_c143__40__3__41__oacp__91__c__93__" name="3-oxo-tetradeca-(5Z,8Z,11Z)-trienoyl-[acyl-carrier protein]" compartment="c" hasOnlySubstanceUnits="false" boundaryCondition="false" constant="false" fbc:charge="0" fbc:chemicalFormula="C25H40N2O9PRS">
        <annotation xmlns:sbml="http://www.sbml.org/sbml/level3/version1/core">
          <rdf:RDF xmlns:rdf="http://www.w3.org/1999/02/22-rdf-syntax-ns#" xmlns:dcterms="http://purl.org/dc/terms/" xmlns:vCard="http://www.w3.org/2001/vcard-rdf/3.0#" xmlns:vCard4="http://www.w3.org/2006/vcard/ns#" xmlns:bqbiol="http://biomodels.net/biology-qualifiers/" xmlns:bqmodel="http://biomodels.net/model-qualifiers/">
            <rdf:Description rdf:about="#M_c143__40__3__41__oacp__91__c__93__">
              <bqbiol:hasProperty>
                <rdf:Bag>
                  <rdf:li rdf:resource="http://identifiers.org/sbo/SBO:0000247"/>
                </rdf:Bag>
              </bqbiol:hasProperty>
            </rdf:Description>
          </rdf:RDF>
        </annotation>
      </species>
      <species metaid="M_c143__40__3__41__hacp__91__c__93__" sboTerm="SBO:0000247" id="M_c143__40__3__41__hacp__91__c__93__" name="3-hydroxy-tetradeca-(5Z,8Z,11Z)-trienoyl-[acyl-carrier protein]" compartment="c" hasOnlySubstanceUnits="false" boundaryCondition="false" constant="false" fbc:charge="0" fbc:chemicalFormula="C25H42N2O9PRS">
        <annotation xmlns:sbml="http://www.sbml.org/sbml/level3/version1/core">
          <rdf:RDF xmlns:rdf="http://www.w3.org/1999/02/22-rdf-syntax-ns#" xmlns:dcterms="http://purl.org/dc/terms/" xmlns:vCard="http://www.w3.org/2001/vcard-rdf/3.0#" xmlns:vCard4="http://www.w3.org/2006/vcard/ns#" xmlns:bqbiol="http://biomodels.net/biology-qualifiers/" xmlns:bqmodel="http://biomodels.net/model-qualifiers/">
            <rdf:Description rdf:about="#M_c143__40__3__41__hacp__91__c__93__">
              <bqbiol:hasProperty>
                <rdf:Bag>
                  <rdf:li rdf:resource="http://identifiers.org/sbo/SBO:0000247"/>
                </rdf:Bag>
              </bqbiol:hasProperty>
            </rdf:Description>
          </rdf:RDF>
        </annotation>
      </species>
      <species metaid="M_c143__40__3__41__dacp__91__c__93__" sboTerm="SBO:0000247" id="M_c143__40__3__41__dacp__91__c__93__" name="tetradeca-(2E,5Z,8Z,11Z)-tetraenoyl-[acyl-carrier protein]" compartment="c" hasOnlySubstanceUnits="false" boundaryCondition="false" constant="false" fbc:charge="0" fbc:chemicalFormula="C25H40N2O8PRS">
        <annotation xmlns:sbml="http://www.sbml.org/sbml/level3/version1/core">
          <rdf:RDF xmlns:rdf="http://www.w3.org/1999/02/22-rdf-syntax-ns#" xmlns:dcterms="http://purl.org/dc/terms/" xmlns:vCard="http://www.w3.org/2001/vcard-rdf/3.0#" xmlns:vCard4="http://www.w3.org/2006/vcard/ns#" xmlns:bqbiol="http://biomodels.net/biology-qualifiers/" xmlns:bqmodel="http://biomodels.net/model-qualifiers/">
            <rdf:Description rdf:about="#M_c143__40__3__41__dacp__91__c__93__">
              <bqbiol:hasProperty>
                <rdf:Bag>
                  <rdf:li rdf:resource="http://identifiers.org/sbo/SBO:0000247"/>
                </rdf:Bag>
              </bqbiol:hasProperty>
            </rdf:Description>
          </rdf:RDF>
        </annotation>
      </species>
      <species metaid="M_c144__40__3__41__acp__91__c__93__" sboTerm="SBO:0000247" id="M_c144__40__3__41__acp__91__c__93__" name="tetradeca-(2Z,5Z,8Z,11Z)-tetraenoyl-[acyl-carrier protein]" compartment="c" hasOnlySubstanceUnits="false" boundaryCondition="false" constant="false" fbc:charge="0" fbc:chemicalFormula="C25H40N2O8PRS">
        <annotation xmlns:sbml="http://www.sbml.org/sbml/level3/version1/core">
          <rdf:RDF xmlns:rdf="http://www.w3.org/1999/02/22-rdf-syntax-ns#" xmlns:dcterms="http://purl.org/dc/terms/" xmlns:vCard="http://www.w3.org/2001/vcard-rdf/3.0#" xmlns:vCard4="http://www.w3.org/2006/vcard/ns#" xmlns:bqbiol="http://biomodels.net/biology-qualifiers/" xmlns:bqmodel="http://biomodels.net/model-qualifiers/">
            <rdf:Description rdf:about="#M_c144__40__3__41__acp__91__c__93__">
              <bqbiol:hasProperty>
                <rdf:Bag>
                  <rdf:li rdf:resource="http://identifiers.org/sbo/SBO:0000247"/>
                </rdf:Bag>
              </bqbiol:hasProperty>
            </rdf:Description>
          </rdf:RDF>
        </annotation>
      </species>
      <species metaid="M_c164__40__3__41__oacp__91__c__93__" sboTerm="SBO:0000247" id="M_c164__40__3__41__oacp__91__c__93__" name="3-oxo-hexadeca-(4Z,7Z,10Z,13Z)-tetraenoyl-[acyl-carrier protein]" compartment="c" hasOnlySubstanceUnits="false" boundaryCondition="false" constant="false" fbc:charge="0" fbc:chemicalFormula="C27H42N2O9PRS">
        <annotation xmlns:sbml="http://www.sbml.org/sbml/level3/version1/core">
          <rdf:RDF xmlns:rdf="http://www.w3.org/1999/02/22-rdf-syntax-ns#" xmlns:dcterms="http://purl.org/dc/terms/" xmlns:vCard="http://www.w3.org/2001/vcard-rdf/3.0#" xmlns:vCard4="http://www.w3.org/2006/vcard/ns#" xmlns:bqbiol="http://biomodels.net/biology-qualifiers/" xmlns:bqmodel="http://biomodels.net/model-qualifiers/">
            <rdf:Description rdf:about="#M_c164__40__3__41__oacp__91__c__93__">
              <bqbiol:hasProperty>
                <rdf:Bag>
                  <rdf:li rdf:resource="http://identifiers.org/sbo/SBO:0000247"/>
                </rdf:Bag>
              </bqbiol:hasProperty>
            </rdf:Description>
          </rdf:RDF>
        </annotation>
      </species>
      <species metaid="M_c164__40__3__41__hacp__91__c__93__" sboTerm="SBO:0000247" id="M_c164__40__3__41__hacp__91__c__93__" name="3-hydroxy-hexadeca-(4Z,7Z,10Z,13Z)-tetraenoyl-[acyl-carrier protein]" compartment="c" hasOnlySubstanceUnits="false" boundaryCondition="false" constant="false" fbc:charge="0" fbc:chemicalFormula="C27H44N2O9PRS">
        <annotation xmlns:sbml="http://www.sbml.org/sbml/level3/version1/core">
          <rdf:RDF xmlns:rdf="http://www.w3.org/1999/02/22-rdf-syntax-ns#" xmlns:dcterms="http://purl.org/dc/terms/" xmlns:vCard="http://www.w3.org/2001/vcard-rdf/3.0#" xmlns:vCard4="http://www.w3.org/2006/vcard/ns#" xmlns:bqbiol="http://biomodels.net/biology-qualifiers/" xmlns:bqmodel="http://biomodels.net/model-qualifiers/">
            <rdf:Description rdf:about="#M_c164__40__3__41__hacp__91__c__93__">
              <bqbiol:hasProperty>
                <rdf:Bag>
                  <rdf:li rdf:resource="http://identifiers.org/sbo/SBO:0000247"/>
                </rdf:Bag>
              </bqbiol:hasProperty>
            </rdf:Description>
          </rdf:RDF>
        </annotation>
      </species>
      <species metaid="M_c165__40__3__41__acp__91__c__93__" sboTerm="SBO:0000247" id="M_c165__40__3__41__acp__91__c__93__" name="hexadeca-(2E,4Z,7Z,10Z,13Z)-pentaenoyl-[acyl-carrier protein]" compartment="c" hasOnlySubstanceUnits="false" boundaryCondition="false" constant="false" fbc:charge="0" fbc:chemicalFormula="C27H42N2O8PRS">
        <annotation xmlns:sbml="http://www.sbml.org/sbml/level3/version1/core">
          <rdf:RDF xmlns:rdf="http://www.w3.org/1999/02/22-rdf-syntax-ns#" xmlns:dcterms="http://purl.org/dc/terms/" xmlns:vCard="http://www.w3.org/2001/vcard-rdf/3.0#" xmlns:vCard4="http://www.w3.org/2006/vcard/ns#" xmlns:bqbiol="http://biomodels.net/biology-qualifiers/" xmlns:bqmodel="http://biomodels.net/model-qualifiers/">
            <rdf:Description rdf:about="#M_c165__40__3__41__acp__91__c__93__">
              <bqbiol:hasProperty>
                <rdf:Bag>
                  <rdf:li rdf:resource="http://identifiers.org/sbo/SBO:0000247"/>
                </rdf:Bag>
              </bqbiol:hasProperty>
            </rdf:Description>
          </rdf:RDF>
        </annotation>
      </species>
      <species metaid="M_c164__40__3__41__acp__91__c__93__" sboTerm="SBO:0000247" id="M_c164__40__3__41__acp__91__c__93__" name="hexadeca-(4Z,7Z,10Z,13Z)-tetraenoyl-[acyl-carrier protein]" compartment="c" hasOnlySubstanceUnits="false" boundaryCondition="false" constant="false" fbc:charge="0" fbc:chemicalFormula="C27H44N2O8PRS">
        <annotation xmlns:sbml="http://www.sbml.org/sbml/level3/version1/core">
          <rdf:RDF xmlns:rdf="http://www.w3.org/1999/02/22-rdf-syntax-ns#" xmlns:dcterms="http://purl.org/dc/terms/" xmlns:vCard="http://www.w3.org/2001/vcard-rdf/3.0#" xmlns:vCard4="http://www.w3.org/2006/vcard/ns#" xmlns:bqbiol="http://biomodels.net/biology-qualifiers/" xmlns:bqmodel="http://biomodels.net/model-qualifiers/">
            <rdf:Description rdf:about="#M_c164__40__3__41__acp__91__c__93__">
              <bqbiol:hasProperty>
                <rdf:Bag>
                  <rdf:li rdf:resource="http://identifiers.org/sbo/SBO:0000247"/>
                </rdf:Bag>
              </bqbiol:hasProperty>
            </rdf:Description>
          </rdf:RDF>
        </annotation>
      </species>
      <species metaid="M_c184__40__3__41__oacp__91__c__93__" sboTerm="SBO:0000247" id="M_c184__40__3__41__oacp__91__c__93__" name="3-oxo-octadeca-(6Z,9Z,12Z,15Z)-tetraenoyl-[acyl-carrier protein]" compartment="c" hasOnlySubstanceUnits="false" boundaryCondition="false" constant="false" fbc:charge="0" fbc:chemicalFormula="C29H46N2O9PRS">
        <annotation xmlns:sbml="http://www.sbml.org/sbml/level3/version1/core">
          <rdf:RDF xmlns:rdf="http://www.w3.org/1999/02/22-rdf-syntax-ns#" xmlns:dcterms="http://purl.org/dc/terms/" xmlns:vCard="http://www.w3.org/2001/vcard-rdf/3.0#" xmlns:vCard4="http://www.w3.org/2006/vcard/ns#" xmlns:bqbiol="http://biomodels.net/biology-qualifiers/" xmlns:bqmodel="http://biomodels.net/model-qualifiers/">
            <rdf:Description rdf:about="#M_c184__40__3__41__oacp__91__c__93__">
              <bqbiol:hasProperty>
                <rdf:Bag>
                  <rdf:li rdf:resource="http://identifiers.org/sbo/SBO:0000247"/>
                </rdf:Bag>
              </bqbiol:hasProperty>
            </rdf:Description>
          </rdf:RDF>
        </annotation>
      </species>
      <species metaid="M_c184__40__3__41__hacp__91__c__93__" sboTerm="SBO:0000247" id="M_c184__40__3__41__hacp__91__c__93__" name="3-hydroxy-octadeca-(6Z,9Z,12Z,15Z)-tetraenoyl-[acyl-carrier protein]" compartment="c" hasOnlySubstanceUnits="false" boundaryCondition="false" constant="false" fbc:charge="0" fbc:chemicalFormula="C29H48N2O9PRS">
        <annotation xmlns:sbml="http://www.sbml.org/sbml/level3/version1/core">
          <rdf:RDF xmlns:rdf="http://www.w3.org/1999/02/22-rdf-syntax-ns#" xmlns:dcterms="http://purl.org/dc/terms/" xmlns:vCard="http://www.w3.org/2001/vcard-rdf/3.0#" xmlns:vCard4="http://www.w3.org/2006/vcard/ns#" xmlns:bqbiol="http://biomodels.net/biology-qualifiers/" xmlns:bqmodel="http://biomodels.net/model-qualifiers/">
            <rdf:Description rdf:about="#M_c184__40__3__41__hacp__91__c__93__">
              <bqbiol:hasProperty>
                <rdf:Bag>
                  <rdf:li rdf:resource="http://identifiers.org/sbo/SBO:0000247"/>
                </rdf:Bag>
              </bqbiol:hasProperty>
            </rdf:Description>
          </rdf:RDF>
        </annotation>
      </species>
      <species metaid="M_c164__40__3__41__dacp__91__c__93__" sboTerm="SBO:0000247" id="M_c164__40__3__41__dacp__91__c__93__" name="octadeca-(2E,6Z,9Z,12Z,15Z)-pentaenoyl-[acyl-carrier protein]" compartment="c" hasOnlySubstanceUnits="false" boundaryCondition="false" constant="false" fbc:charge="0" fbc:chemicalFormula="C29H46N2O8PRS">
        <annotation xmlns:sbml="http://www.sbml.org/sbml/level3/version1/core">
          <rdf:RDF xmlns:rdf="http://www.w3.org/1999/02/22-rdf-syntax-ns#" xmlns:dcterms="http://purl.org/dc/terms/" xmlns:vCard="http://www.w3.org/2001/vcard-rdf/3.0#" xmlns:vCard4="http://www.w3.org/2006/vcard/ns#" xmlns:bqbiol="http://biomodels.net/biology-qualifiers/" xmlns:bqmodel="http://biomodels.net/model-qualifiers/">
            <rdf:Description rdf:about="#M_c164__40__3__41__dacp__91__c__93__">
              <bqbiol:hasProperty>
                <rdf:Bag>
                  <rdf:li rdf:resource="http://identifiers.org/sbo/SBO:0000247"/>
                </rdf:Bag>
              </bqbiol:hasProperty>
            </rdf:Description>
          </rdf:RDF>
        </annotation>
      </species>
      <species metaid="M_c185__40__3__41__acp__91__c__93__" sboTerm="SBO:0000247" id="M_c185__40__3__41__acp__91__c__93__" name="octadeca-(3Z,6Z,9Z,12Z,15Z)-pentaenoyl-[acyl-carrier protein]" compartment="c" hasOnlySubstanceUnits="false" boundaryCondition="false" constant="false" fbc:charge="0" fbc:chemicalFormula="C29H46N2O8PRS">
        <annotation xmlns:sbml="http://www.sbml.org/sbml/level3/version1/core">
          <rdf:RDF xmlns:rdf="http://www.w3.org/1999/02/22-rdf-syntax-ns#" xmlns:dcterms="http://purl.org/dc/terms/" xmlns:vCard="http://www.w3.org/2001/vcard-rdf/3.0#" xmlns:vCard4="http://www.w3.org/2006/vcard/ns#" xmlns:bqbiol="http://biomodels.net/biology-qualifiers/" xmlns:bqmodel="http://biomodels.net/model-qualifiers/">
            <rdf:Description rdf:about="#M_c185__40__3__41__acp__91__c__93__">
              <bqbiol:hasProperty>
                <rdf:Bag>
                  <rdf:li rdf:resource="http://identifiers.org/sbo/SBO:0000247"/>
                </rdf:Bag>
              </bqbiol:hasProperty>
            </rdf:Description>
          </rdf:RDF>
        </annotation>
      </species>
      <species metaid="M_c205__40__3__41__oacp__91__c__93__" sboTerm="SBO:0000247" id="M_c205__40__3__41__oacp__91__c__93__" name="3-oxo-eicosa-(5Z,8Z,11Z,14Z,17Z)-pentaenoyl-[acyl-carrier protein]" compartment="c" hasOnlySubstanceUnits="false" boundaryCondition="false" constant="false" fbc:charge="0" fbc:chemicalFormula="C31H48N2O9PRS">
        <annotation xmlns:sbml="http://www.sbml.org/sbml/level3/version1/core">
          <rdf:RDF xmlns:rdf="http://www.w3.org/1999/02/22-rdf-syntax-ns#" xmlns:dcterms="http://purl.org/dc/terms/" xmlns:vCard="http://www.w3.org/2001/vcard-rdf/3.0#" xmlns:vCard4="http://www.w3.org/2006/vcard/ns#" xmlns:bqbiol="http://biomodels.net/biology-qualifiers/" xmlns:bqmodel="http://biomodels.net/model-qualifiers/">
            <rdf:Description rdf:about="#M_c205__40__3__41__oacp__91__c__93__">
              <bqbiol:hasProperty>
                <rdf:Bag>
                  <rdf:li rdf:resource="http://identifiers.org/sbo/SBO:0000247"/>
                </rdf:Bag>
              </bqbiol:hasProperty>
            </rdf:Description>
          </rdf:RDF>
        </annotation>
      </species>
      <species metaid="M_c205__40__3__41__hacp__91__c__93__" sboTerm="SBO:0000247" id="M_c205__40__3__41__hacp__91__c__93__" name="3-hydroxy-eicosa-(5Z,8Z,11Z,14Z,17Z)-pentaenoyl-[acyl-carrier protein]" compartment="c" hasOnlySubstanceUnits="false" boundaryCondition="false" constant="false" fbc:charge="0" fbc:chemicalFormula="C31H50N2O9PRS">
        <annotation xmlns:sbml="http://www.sbml.org/sbml/level3/version1/core">
          <rdf:RDF xmlns:rdf="http://www.w3.org/1999/02/22-rdf-syntax-ns#" xmlns:dcterms="http://purl.org/dc/terms/" xmlns:vCard="http://www.w3.org/2001/vcard-rdf/3.0#" xmlns:vCard4="http://www.w3.org/2006/vcard/ns#" xmlns:bqbiol="http://biomodels.net/biology-qualifiers/" xmlns:bqmodel="http://biomodels.net/model-qualifiers/">
            <rdf:Description rdf:about="#M_c205__40__3__41__hacp__91__c__93__">
              <bqbiol:hasProperty>
                <rdf:Bag>
                  <rdf:li rdf:resource="http://identifiers.org/sbo/SBO:0000247"/>
                </rdf:Bag>
              </bqbiol:hasProperty>
            </rdf:Description>
          </rdf:RDF>
        </annotation>
      </species>
      <species metaid="M_c205__40__3__41__dacp__91__c__93__" sboTerm="SBO:0000247" id="M_c205__40__3__41__dacp__91__c__93__" name="eicosa-(2E,5Z,8Z,11Z,14Z,17Z)-hexaenoyl-[acyl-carrier protein]" compartment="c" hasOnlySubstanceUnits="false" boundaryCondition="false" constant="false" fbc:charge="0" fbc:chemicalFormula="C31H48N2O8PRS">
        <annotation xmlns:sbml="http://www.sbml.org/sbml/level3/version1/core">
          <rdf:RDF xmlns:rdf="http://www.w3.org/1999/02/22-rdf-syntax-ns#" xmlns:dcterms="http://purl.org/dc/terms/" xmlns:vCard="http://www.w3.org/2001/vcard-rdf/3.0#" xmlns:vCard4="http://www.w3.org/2006/vcard/ns#" xmlns:bqbiol="http://biomodels.net/biology-qualifiers/" xmlns:bqmodel="http://biomodels.net/model-qualifiers/">
            <rdf:Description rdf:about="#M_c205__40__3__41__dacp__91__c__93__">
              <bqbiol:hasProperty>
                <rdf:Bag>
                  <rdf:li rdf:resource="http://identifiers.org/sbo/SBO:0000247"/>
                </rdf:Bag>
              </bqbiol:hasProperty>
            </rdf:Description>
          </rdf:RDF>
        </annotation>
      </species>
      <species metaid="M_c206__40__3__41__acp__91__c__93__" sboTerm="SBO:0000247" id="M_c206__40__3__41__acp__91__c__93__" name="eicosa-(2Z,5Z,8Z,11Z,14Z,17Z)-hexaenoyl-[acyl-carrier protein]" compartment="c" hasOnlySubstanceUnits="false" boundaryCondition="false" constant="false" fbc:charge="0" fbc:chemicalFormula="C31H48N2O8PRS">
        <annotation xmlns:sbml="http://www.sbml.org/sbml/level3/version1/core">
          <rdf:RDF xmlns:rdf="http://www.w3.org/1999/02/22-rdf-syntax-ns#" xmlns:dcterms="http://purl.org/dc/terms/" xmlns:vCard="http://www.w3.org/2001/vcard-rdf/3.0#" xmlns:vCard4="http://www.w3.org/2006/vcard/ns#" xmlns:bqbiol="http://biomodels.net/biology-qualifiers/" xmlns:bqmodel="http://biomodels.net/model-qualifiers/">
            <rdf:Description rdf:about="#M_c206__40__3__41__acp__91__c__93__">
              <bqbiol:hasProperty>
                <rdf:Bag>
                  <rdf:li rdf:resource="http://identifiers.org/sbo/SBO:0000247"/>
                </rdf:Bag>
              </bqbiol:hasProperty>
            </rdf:Description>
          </rdf:RDF>
        </annotation>
      </species>
      <species metaid="M_c226__40__3__41__oacp__91__c__93__" sboTerm="SBO:0000247" id="M_c226__40__3__41__oacp__91__c__93__" name="3-oxo-docosa-(4Z,7Z,10Z,13Z,16Z,19Z)-hexaenoyl-[acyl-carrier protein]" compartment="c" hasOnlySubstanceUnits="false" boundaryCondition="false" constant="false" fbc:charge="0" fbc:chemicalFormula="C33H50N2O9PRS">
        <annotation xmlns:sbml="http://www.sbml.org/sbml/level3/version1/core">
          <rdf:RDF xmlns:rdf="http://www.w3.org/1999/02/22-rdf-syntax-ns#" xmlns:dcterms="http://purl.org/dc/terms/" xmlns:vCard="http://www.w3.org/2001/vcard-rdf/3.0#" xmlns:vCard4="http://www.w3.org/2006/vcard/ns#" xmlns:bqbiol="http://biomodels.net/biology-qualifiers/" xmlns:bqmodel="http://biomodels.net/model-qualifiers/">
            <rdf:Description rdf:about="#M_c226__40__3__41__oacp__91__c__93__">
              <bqbiol:hasProperty>
                <rdf:Bag>
                  <rdf:li rdf:resource="http://identifiers.org/sbo/SBO:0000247"/>
                </rdf:Bag>
              </bqbiol:hasProperty>
            </rdf:Description>
          </rdf:RDF>
        </annotation>
      </species>
      <species metaid="M_c226__40__3__41__hacp__91__c__93__" sboTerm="SBO:0000247" id="M_c226__40__3__41__hacp__91__c__93__" name="3-hydroxy-docosa-(4Z,7Z,10Z,13Z,16Z,19Z)-hexaenoyl-[acyl-carrier protein]" compartment="c" hasOnlySubstanceUnits="false" boundaryCondition="false" constant="false" fbc:charge="0" fbc:chemicalFormula="C33H52N2O9PRS">
        <annotation xmlns:sbml="http://www.sbml.org/sbml/level3/version1/core">
          <rdf:RDF xmlns:rdf="http://www.w3.org/1999/02/22-rdf-syntax-ns#" xmlns:dcterms="http://purl.org/dc/terms/" xmlns:vCard="http://www.w3.org/2001/vcard-rdf/3.0#" xmlns:vCard4="http://www.w3.org/2006/vcard/ns#" xmlns:bqbiol="http://biomodels.net/biology-qualifiers/" xmlns:bqmodel="http://biomodels.net/model-qualifiers/">
            <rdf:Description rdf:about="#M_c226__40__3__41__hacp__91__c__93__">
              <bqbiol:hasProperty>
                <rdf:Bag>
                  <rdf:li rdf:resource="http://identifiers.org/sbo/SBO:0000247"/>
                </rdf:Bag>
              </bqbiol:hasProperty>
            </rdf:Description>
          </rdf:RDF>
        </annotation>
      </species>
      <species metaid="M_c226__40__3__41__dacp__91__c__93__" sboTerm="SBO:0000247" id="M_c226__40__3__41__dacp__91__c__93__" name="docosa-(2E,4Z,7Z,10Z,13Z,16Z,19Z)-heptaenoyl-[acyl-carrier protein]" compartment="c" hasOnlySubstanceUnits="false" boundaryCondition="false" constant="false" fbc:charge="0" fbc:chemicalFormula="C33H50N2O8PRS">
        <annotation xmlns:sbml="http://www.sbml.org/sbml/level3/version1/core">
          <rdf:RDF xmlns:rdf="http://www.w3.org/1999/02/22-rdf-syntax-ns#" xmlns:dcterms="http://purl.org/dc/terms/" xmlns:vCard="http://www.w3.org/2001/vcard-rdf/3.0#" xmlns:vCard4="http://www.w3.org/2006/vcard/ns#" xmlns:bqbiol="http://biomodels.net/biology-qualifiers/" xmlns:bqmodel="http://biomodels.net/model-qualifiers/">
            <rdf:Description rdf:about="#M_c226__40__3__41__dacp__91__c__93__">
              <bqbiol:hasProperty>
                <rdf:Bag>
                  <rdf:li rdf:resource="http://identifiers.org/sbo/SBO:0000247"/>
                </rdf:Bag>
              </bqbiol:hasProperty>
            </rdf:Description>
          </rdf:RDF>
        </annotation>
      </species>
      <species metaid="M_c226__40__3__41__acp__91__c__93__" sboTerm="SBO:0000247" id="M_c226__40__3__41__acp__91__c__93__" name="docosa-(4Z,7Z,10Z,13Z,16Z,19Z)-hexaenoyl-[acyl-carrier protein]" compartment="c" hasOnlySubstanceUnits="false" boundaryCondition="false" constant="false" fbc:charge="0" fbc:chemicalFormula="C33H52N2O8PRS">
        <annotation xmlns:sbml="http://www.sbml.org/sbml/level3/version1/core">
          <rdf:RDF xmlns:rdf="http://www.w3.org/1999/02/22-rdf-syntax-ns#" xmlns:dcterms="http://purl.org/dc/terms/" xmlns:vCard="http://www.w3.org/2001/vcard-rdf/3.0#" xmlns:vCard4="http://www.w3.org/2006/vcard/ns#" xmlns:bqbiol="http://biomodels.net/biology-qualifiers/" xmlns:bqmodel="http://biomodels.net/model-qualifiers/">
            <rdf:Description rdf:about="#M_c226__40__3__41__acp__91__c__93__">
              <bqbiol:hasProperty>
                <rdf:Bag>
                  <rdf:li rdf:resource="http://identifiers.org/sbo/SBO:0000247"/>
                </rdf:Bag>
              </bqbiol:hasProperty>
            </rdf:Description>
          </rdf:RDF>
        </annotation>
      </species>
      <species metaid="M_c205__40__3__41__acp__91__c__93__" sboTerm="SBO:0000247" id="M_c205__40__3__41__acp__91__c__93__" name="eicosa-(5Z,8Z,11Z,14Z,17Z)-pentaenoyl-[acyl-carrier protein]" compartment="c" hasOnlySubstanceUnits="false" boundaryCondition="false" constant="false" fbc:charge="0" fbc:chemicalFormula="C31H50N2O8PRS">
        <annotation xmlns:sbml="http://www.sbml.org/sbml/level3/version1/core">
          <rdf:RDF xmlns:rdf="http://www.w3.org/1999/02/22-rdf-syntax-ns#" xmlns:dcterms="http://purl.org/dc/terms/" xmlns:vCard="http://www.w3.org/2001/vcard-rdf/3.0#" xmlns:vCard4="http://www.w3.org/2006/vcard/ns#" xmlns:bqbiol="http://biomodels.net/biology-qualifiers/" xmlns:bqmodel="http://biomodels.net/model-qualifiers/">
            <rdf:Description rdf:about="#M_c205__40__3__41__acp__91__c__93__">
              <bqbiol:hasProperty>
                <rdf:Bag>
                  <rdf:li rdf:resource="http://identifiers.org/sbo/SBO:0000247"/>
                </rdf:Bag>
              </bqbiol:hasProperty>
            </rdf:Description>
          </rdf:RDF>
        </annotation>
      </species>
      <species metaid="M_c81__40__6__41__acp__91__c__93__" sboTerm="SBO:0000247" id="M_c81__40__6__41__acp__91__c__93__" name="oct-(2Z)-enoyl-[acyl-carrier protein]" compartment="c" hasOnlySubstanceUnits="false" boundaryCondition="false" constant="false" fbc:charge="0" fbc:chemicalFormula="C19H34N2O8PRS">
        <annotation xmlns:sbml="http://www.sbml.org/sbml/level3/version1/core">
          <rdf:RDF xmlns:rdf="http://www.w3.org/1999/02/22-rdf-syntax-ns#" xmlns:dcterms="http://purl.org/dc/terms/" xmlns:vCard="http://www.w3.org/2001/vcard-rdf/3.0#" xmlns:vCard4="http://www.w3.org/2006/vcard/ns#" xmlns:bqbiol="http://biomodels.net/biology-qualifiers/" xmlns:bqmodel="http://biomodels.net/model-qualifiers/">
            <rdf:Description rdf:about="#M_c81__40__6__41__acp__91__c__93__">
              <bqbiol:hasProperty>
                <rdf:Bag>
                  <rdf:li rdf:resource="http://identifiers.org/sbo/SBO:0000247"/>
                </rdf:Bag>
              </bqbiol:hasProperty>
            </rdf:Description>
          </rdf:RDF>
        </annotation>
      </species>
      <species metaid="M_c101__40__6__41__oacp__91__c__93__" sboTerm="SBO:0000247" id="M_c101__40__6__41__oacp__91__c__93__" name="3-oxo-deca-(4Z)-enoyl-[acyl-carrier protein]" compartment="c" hasOnlySubstanceUnits="false" boundaryCondition="false" constant="false" fbc:charge="0" fbc:chemicalFormula="C21H36N2O9PRS">
        <annotation xmlns:sbml="http://www.sbml.org/sbml/level3/version1/core">
          <rdf:RDF xmlns:rdf="http://www.w3.org/1999/02/22-rdf-syntax-ns#" xmlns:dcterms="http://purl.org/dc/terms/" xmlns:vCard="http://www.w3.org/2001/vcard-rdf/3.0#" xmlns:vCard4="http://www.w3.org/2006/vcard/ns#" xmlns:bqbiol="http://biomodels.net/biology-qualifiers/" xmlns:bqmodel="http://biomodels.net/model-qualifiers/">
            <rdf:Description rdf:about="#M_c101__40__6__41__oacp__91__c__93__">
              <bqbiol:hasProperty>
                <rdf:Bag>
                  <rdf:li rdf:resource="http://identifiers.org/sbo/SBO:0000247"/>
                </rdf:Bag>
              </bqbiol:hasProperty>
            </rdf:Description>
          </rdf:RDF>
        </annotation>
      </species>
      <species metaid="M_c101__40__6__41__hacp__91__c__93__" sboTerm="SBO:0000247" id="M_c101__40__6__41__hacp__91__c__93__" name="3-hydroxy-deca-(4Z)-enoyl-[acyl-carrier protein]" compartment="c" hasOnlySubstanceUnits="false" boundaryCondition="false" constant="false" fbc:charge="0" fbc:chemicalFormula="C21H38N2O9PRS">
        <annotation xmlns:sbml="http://www.sbml.org/sbml/level3/version1/core">
          <rdf:RDF xmlns:rdf="http://www.w3.org/1999/02/22-rdf-syntax-ns#" xmlns:dcterms="http://purl.org/dc/terms/" xmlns:vCard="http://www.w3.org/2001/vcard-rdf/3.0#" xmlns:vCard4="http://www.w3.org/2006/vcard/ns#" xmlns:bqbiol="http://biomodels.net/biology-qualifiers/" xmlns:bqmodel="http://biomodels.net/model-qualifiers/">
            <rdf:Description rdf:about="#M_c101__40__6__41__hacp__91__c__93__">
              <bqbiol:hasProperty>
                <rdf:Bag>
                  <rdf:li rdf:resource="http://identifiers.org/sbo/SBO:0000247"/>
                </rdf:Bag>
              </bqbiol:hasProperty>
            </rdf:Description>
          </rdf:RDF>
        </annotation>
      </species>
      <species metaid="M_c101__40__6__41__dacp__91__c__93__" sboTerm="SBO:0000247" id="M_c101__40__6__41__dacp__91__c__93__" name="deca-(2E,4Z)-dienoyl-[acyl-carrier protein]" compartment="c" hasOnlySubstanceUnits="false" boundaryCondition="false" constant="false" fbc:charge="0" fbc:chemicalFormula="C21H36N2O8PRS">
        <annotation xmlns:sbml="http://www.sbml.org/sbml/level3/version1/core">
          <rdf:RDF xmlns:rdf="http://www.w3.org/1999/02/22-rdf-syntax-ns#" xmlns:dcterms="http://purl.org/dc/terms/" xmlns:vCard="http://www.w3.org/2001/vcard-rdf/3.0#" xmlns:vCard4="http://www.w3.org/2006/vcard/ns#" xmlns:bqbiol="http://biomodels.net/biology-qualifiers/" xmlns:bqmodel="http://biomodels.net/model-qualifiers/">
            <rdf:Description rdf:about="#M_c101__40__6__41__dacp__91__c__93__">
              <bqbiol:hasProperty>
                <rdf:Bag>
                  <rdf:li rdf:resource="http://identifiers.org/sbo/SBO:0000247"/>
                </rdf:Bag>
              </bqbiol:hasProperty>
            </rdf:Description>
          </rdf:RDF>
        </annotation>
      </species>
      <species metaid="M_c101__40__6__41__acp__91__c__93__" sboTerm="SBO:0000247" id="M_c101__40__6__41__acp__91__c__93__" name="deca-(4Z)-enoyl-[acyl-carrier protein]" compartment="c" hasOnlySubstanceUnits="false" boundaryCondition="false" constant="false" fbc:charge="0" fbc:chemicalFormula="C21H38N2O8PRS">
        <annotation xmlns:sbml="http://www.sbml.org/sbml/level3/version1/core">
          <rdf:RDF xmlns:rdf="http://www.w3.org/1999/02/22-rdf-syntax-ns#" xmlns:dcterms="http://purl.org/dc/terms/" xmlns:vCard="http://www.w3.org/2001/vcard-rdf/3.0#" xmlns:vCard4="http://www.w3.org/2006/vcard/ns#" xmlns:bqbiol="http://biomodels.net/biology-qualifiers/" xmlns:bqmodel="http://biomodels.net/model-qualifiers/">
            <rdf:Description rdf:about="#M_c101__40__6__41__acp__91__c__93__">
              <bqbiol:hasProperty>
                <rdf:Bag>
                  <rdf:li rdf:resource="http://identifiers.org/sbo/SBO:0000247"/>
                </rdf:Bag>
              </bqbiol:hasProperty>
            </rdf:Description>
          </rdf:RDF>
        </annotation>
      </species>
      <species metaid="M_c121__40__6__41__oacp__91__c__93__" sboTerm="SBO:0000247" id="M_c121__40__6__41__oacp__91__c__93__" name="3-oxo-dodeca-(6Z)-enoyl-[acyl-carrier protein]" compartment="c" hasOnlySubstanceUnits="false" boundaryCondition="false" constant="false" fbc:charge="0" fbc:chemicalFormula="C23H40N2O9PRS">
        <annotation xmlns:sbml="http://www.sbml.org/sbml/level3/version1/core">
          <rdf:RDF xmlns:rdf="http://www.w3.org/1999/02/22-rdf-syntax-ns#" xmlns:dcterms="http://purl.org/dc/terms/" xmlns:vCard="http://www.w3.org/2001/vcard-rdf/3.0#" xmlns:vCard4="http://www.w3.org/2006/vcard/ns#" xmlns:bqbiol="http://biomodels.net/biology-qualifiers/" xmlns:bqmodel="http://biomodels.net/model-qualifiers/">
            <rdf:Description rdf:about="#M_c121__40__6__41__oacp__91__c__93__">
              <bqbiol:hasProperty>
                <rdf:Bag>
                  <rdf:li rdf:resource="http://identifiers.org/sbo/SBO:0000247"/>
                </rdf:Bag>
              </bqbiol:hasProperty>
            </rdf:Description>
          </rdf:RDF>
        </annotation>
      </species>
      <species metaid="M_c121__40__6__41__hacp__91__c__93__" sboTerm="SBO:0000247" id="M_c121__40__6__41__hacp__91__c__93__" name="3-hydroxy-dodeca-(6Z)-enoyl-[acyl-carrier protein]" compartment="c" hasOnlySubstanceUnits="false" boundaryCondition="false" constant="false" fbc:charge="0" fbc:chemicalFormula="C23H42N2O9PRS">
        <annotation xmlns:sbml="http://www.sbml.org/sbml/level3/version1/core">
          <rdf:RDF xmlns:rdf="http://www.w3.org/1999/02/22-rdf-syntax-ns#" xmlns:dcterms="http://purl.org/dc/terms/" xmlns:vCard="http://www.w3.org/2001/vcard-rdf/3.0#" xmlns:vCard4="http://www.w3.org/2006/vcard/ns#" xmlns:bqbiol="http://biomodels.net/biology-qualifiers/" xmlns:bqmodel="http://biomodels.net/model-qualifiers/">
            <rdf:Description rdf:about="#M_c121__40__6__41__hacp__91__c__93__">
              <bqbiol:hasProperty>
                <rdf:Bag>
                  <rdf:li rdf:resource="http://identifiers.org/sbo/SBO:0000247"/>
                </rdf:Bag>
              </bqbiol:hasProperty>
            </rdf:Description>
          </rdf:RDF>
        </annotation>
      </species>
      <species metaid="M_c121__40__6__41__dacp__91__c__93__" sboTerm="SBO:0000247" id="M_c121__40__6__41__dacp__91__c__93__" name="dodeca-(2E,6Z)-dienoyl-[acyl-carrier protein]" compartment="c" hasOnlySubstanceUnits="false" boundaryCondition="false" constant="false" fbc:charge="0" fbc:chemicalFormula="C23H40N2O8PRS">
        <annotation xmlns:sbml="http://www.sbml.org/sbml/level3/version1/core">
          <rdf:RDF xmlns:rdf="http://www.w3.org/1999/02/22-rdf-syntax-ns#" xmlns:dcterms="http://purl.org/dc/terms/" xmlns:vCard="http://www.w3.org/2001/vcard-rdf/3.0#" xmlns:vCard4="http://www.w3.org/2006/vcard/ns#" xmlns:bqbiol="http://biomodels.net/biology-qualifiers/" xmlns:bqmodel="http://biomodels.net/model-qualifiers/">
            <rdf:Description rdf:about="#M_c121__40__6__41__dacp__91__c__93__">
              <bqbiol:hasProperty>
                <rdf:Bag>
                  <rdf:li rdf:resource="http://identifiers.org/sbo/SBO:0000247"/>
                </rdf:Bag>
              </bqbiol:hasProperty>
            </rdf:Description>
          </rdf:RDF>
        </annotation>
      </species>
      <species metaid="M_c122__40__6__41__acp__91__c__93__" sboTerm="SBO:0000247" id="M_c122__40__6__41__acp__91__c__93__" name="dodeca-(3Z,6Z)-dienoyl-[acyl-carrier protein]" compartment="c" hasOnlySubstanceUnits="false" boundaryCondition="false" constant="false" fbc:charge="0" fbc:chemicalFormula="C23H40N2O8PRS">
        <annotation xmlns:sbml="http://www.sbml.org/sbml/level3/version1/core">
          <rdf:RDF xmlns:rdf="http://www.w3.org/1999/02/22-rdf-syntax-ns#" xmlns:dcterms="http://purl.org/dc/terms/" xmlns:vCard="http://www.w3.org/2001/vcard-rdf/3.0#" xmlns:vCard4="http://www.w3.org/2006/vcard/ns#" xmlns:bqbiol="http://biomodels.net/biology-qualifiers/" xmlns:bqmodel="http://biomodels.net/model-qualifiers/">
            <rdf:Description rdf:about="#M_c122__40__6__41__acp__91__c__93__">
              <bqbiol:hasProperty>
                <rdf:Bag>
                  <rdf:li rdf:resource="http://identifiers.org/sbo/SBO:0000247"/>
                </rdf:Bag>
              </bqbiol:hasProperty>
            </rdf:Description>
          </rdf:RDF>
        </annotation>
      </species>
      <species metaid="M_c142__40__6__41__oacp__91__c__93__" sboTerm="SBO:0000247" id="M_c142__40__6__41__oacp__91__c__93__" name="3-oxo-tetradeca-(5Z,8Z)-dienoyl-[acyl-carrier protein]" compartment="c" hasOnlySubstanceUnits="false" boundaryCondition="false" constant="false" fbc:charge="0" fbc:chemicalFormula="C25H42N2O9PRS">
        <annotation xmlns:sbml="http://www.sbml.org/sbml/level3/version1/core">
          <rdf:RDF xmlns:rdf="http://www.w3.org/1999/02/22-rdf-syntax-ns#" xmlns:dcterms="http://purl.org/dc/terms/" xmlns:vCard="http://www.w3.org/2001/vcard-rdf/3.0#" xmlns:vCard4="http://www.w3.org/2006/vcard/ns#" xmlns:bqbiol="http://biomodels.net/biology-qualifiers/" xmlns:bqmodel="http://biomodels.net/model-qualifiers/">
            <rdf:Description rdf:about="#M_c142__40__6__41__oacp__91__c__93__">
              <bqbiol:hasProperty>
                <rdf:Bag>
                  <rdf:li rdf:resource="http://identifiers.org/sbo/SBO:0000247"/>
                </rdf:Bag>
              </bqbiol:hasProperty>
            </rdf:Description>
          </rdf:RDF>
        </annotation>
      </species>
      <species metaid="M_c142__40__6__41__hacp__91__c__93__" sboTerm="SBO:0000247" id="M_c142__40__6__41__hacp__91__c__93__" name="3-hydroxy-tetradeca-(5Z,8Z)-dienoyl-[acyl-carrier protein]" compartment="c" hasOnlySubstanceUnits="false" boundaryCondition="false" constant="false" fbc:charge="0" fbc:chemicalFormula="C25H44N2O9PRS">
        <annotation xmlns:sbml="http://www.sbml.org/sbml/level3/version1/core">
          <rdf:RDF xmlns:rdf="http://www.w3.org/1999/02/22-rdf-syntax-ns#" xmlns:dcterms="http://purl.org/dc/terms/" xmlns:vCard="http://www.w3.org/2001/vcard-rdf/3.0#" xmlns:vCard4="http://www.w3.org/2006/vcard/ns#" xmlns:bqbiol="http://biomodels.net/biology-qualifiers/" xmlns:bqmodel="http://biomodels.net/model-qualifiers/">
            <rdf:Description rdf:about="#M_c142__40__6__41__hacp__91__c__93__">
              <bqbiol:hasProperty>
                <rdf:Bag>
                  <rdf:li rdf:resource="http://identifiers.org/sbo/SBO:0000247"/>
                </rdf:Bag>
              </bqbiol:hasProperty>
            </rdf:Description>
          </rdf:RDF>
        </annotation>
      </species>
      <species metaid="M_c142__40__6__41__dacp__91__c__93__" sboTerm="SBO:0000247" id="M_c142__40__6__41__dacp__91__c__93__" name="tetradeca-(2E,5Z,8Z)-trienoyl-[acyl-carrier protein]" compartment="c" hasOnlySubstanceUnits="false" boundaryCondition="false" constant="false" fbc:charge="0" fbc:chemicalFormula="C25H42N2O8PRS">
        <annotation xmlns:sbml="http://www.sbml.org/sbml/level3/version1/core">
          <rdf:RDF xmlns:rdf="http://www.w3.org/1999/02/22-rdf-syntax-ns#" xmlns:dcterms="http://purl.org/dc/terms/" xmlns:vCard="http://www.w3.org/2001/vcard-rdf/3.0#" xmlns:vCard4="http://www.w3.org/2006/vcard/ns#" xmlns:bqbiol="http://biomodels.net/biology-qualifiers/" xmlns:bqmodel="http://biomodels.net/model-qualifiers/">
            <rdf:Description rdf:about="#M_c142__40__6__41__dacp__91__c__93__">
              <bqbiol:hasProperty>
                <rdf:Bag>
                  <rdf:li rdf:resource="http://identifiers.org/sbo/SBO:0000247"/>
                </rdf:Bag>
              </bqbiol:hasProperty>
            </rdf:Description>
          </rdf:RDF>
        </annotation>
      </species>
      <species metaid="M_c143__40__6__41__acp__91__c__93__" sboTerm="SBO:0000247" id="M_c143__40__6__41__acp__91__c__93__" name="tetradeca-(2Z,5Z,8Z)-trienoyl-[acyl-carrier protein]" compartment="c" hasOnlySubstanceUnits="false" boundaryCondition="false" constant="false" fbc:charge="0" fbc:chemicalFormula="C25H42N2O8PRS">
        <annotation xmlns:sbml="http://www.sbml.org/sbml/level3/version1/core">
          <rdf:RDF xmlns:rdf="http://www.w3.org/1999/02/22-rdf-syntax-ns#" xmlns:dcterms="http://purl.org/dc/terms/" xmlns:vCard="http://www.w3.org/2001/vcard-rdf/3.0#" xmlns:vCard4="http://www.w3.org/2006/vcard/ns#" xmlns:bqbiol="http://biomodels.net/biology-qualifiers/" xmlns:bqmodel="http://biomodels.net/model-qualifiers/">
            <rdf:Description rdf:about="#M_c143__40__6__41__acp__91__c__93__">
              <bqbiol:hasProperty>
                <rdf:Bag>
                  <rdf:li rdf:resource="http://identifiers.org/sbo/SBO:0000247"/>
                </rdf:Bag>
              </bqbiol:hasProperty>
            </rdf:Description>
          </rdf:RDF>
        </annotation>
      </species>
      <species metaid="M_c163__40__6__41__oacp__91__c__93__" sboTerm="SBO:0000247" id="M_c163__40__6__41__oacp__91__c__93__" name="3-oxo-hexadeca-(4Z,7Z,10Z)-trienoyl-[acyl-carrier protein]" compartment="c" hasOnlySubstanceUnits="false" boundaryCondition="false" constant="false" fbc:charge="0" fbc:chemicalFormula="C27H44N2O9PRS">
        <annotation xmlns:sbml="http://www.sbml.org/sbml/level3/version1/core">
          <rdf:RDF xmlns:rdf="http://www.w3.org/1999/02/22-rdf-syntax-ns#" xmlns:dcterms="http://purl.org/dc/terms/" xmlns:vCard="http://www.w3.org/2001/vcard-rdf/3.0#" xmlns:vCard4="http://www.w3.org/2006/vcard/ns#" xmlns:bqbiol="http://biomodels.net/biology-qualifiers/" xmlns:bqmodel="http://biomodels.net/model-qualifiers/">
            <rdf:Description rdf:about="#M_c163__40__6__41__oacp__91__c__93__">
              <bqbiol:hasProperty>
                <rdf:Bag>
                  <rdf:li rdf:resource="http://identifiers.org/sbo/SBO:0000247"/>
                </rdf:Bag>
              </bqbiol:hasProperty>
            </rdf:Description>
          </rdf:RDF>
        </annotation>
      </species>
      <species metaid="M_c163__40__6__41__hacp__91__c__93__" sboTerm="SBO:0000247" id="M_c163__40__6__41__hacp__91__c__93__" name="3-hydroxy-hexadeca-(4Z,7Z,10Z)-trienoyl-[acyl-carrier protein]" compartment="c" hasOnlySubstanceUnits="false" boundaryCondition="false" constant="false" fbc:charge="0" fbc:chemicalFormula="C27H46N2O9PRS">
        <annotation xmlns:sbml="http://www.sbml.org/sbml/level3/version1/core">
          <rdf:RDF xmlns:rdf="http://www.w3.org/1999/02/22-rdf-syntax-ns#" xmlns:dcterms="http://purl.org/dc/terms/" xmlns:vCard="http://www.w3.org/2001/vcard-rdf/3.0#" xmlns:vCard4="http://www.w3.org/2006/vcard/ns#" xmlns:bqbiol="http://biomodels.net/biology-qualifiers/" xmlns:bqmodel="http://biomodels.net/model-qualifiers/">
            <rdf:Description rdf:about="#M_c163__40__6__41__hacp__91__c__93__">
              <bqbiol:hasProperty>
                <rdf:Bag>
                  <rdf:li rdf:resource="http://identifiers.org/sbo/SBO:0000247"/>
                </rdf:Bag>
              </bqbiol:hasProperty>
            </rdf:Description>
          </rdf:RDF>
        </annotation>
      </species>
      <species metaid="M_c163__40__6__41__dacp__91__c__93__" sboTerm="SBO:0000247" id="M_c163__40__6__41__dacp__91__c__93__" name="hexadeca-(2E,4Z,7Z,10Z)-tetraenoyl-[acyl-carrier protein]" compartment="c" hasOnlySubstanceUnits="false" boundaryCondition="false" constant="false" fbc:charge="0" fbc:chemicalFormula="C27H44N2O8PRS">
        <annotation xmlns:sbml="http://www.sbml.org/sbml/level3/version1/core">
          <rdf:RDF xmlns:rdf="http://www.w3.org/1999/02/22-rdf-syntax-ns#" xmlns:dcterms="http://purl.org/dc/terms/" xmlns:vCard="http://www.w3.org/2001/vcard-rdf/3.0#" xmlns:vCard4="http://www.w3.org/2006/vcard/ns#" xmlns:bqbiol="http://biomodels.net/biology-qualifiers/" xmlns:bqmodel="http://biomodels.net/model-qualifiers/">
            <rdf:Description rdf:about="#M_c163__40__6__41__dacp__91__c__93__">
              <bqbiol:hasProperty>
                <rdf:Bag>
                  <rdf:li rdf:resource="http://identifiers.org/sbo/SBO:0000247"/>
                </rdf:Bag>
              </bqbiol:hasProperty>
            </rdf:Description>
          </rdf:RDF>
        </annotation>
      </species>
      <species metaid="M_c163__40__6__41__acp__91__c__93__" sboTerm="SBO:0000247" id="M_c163__40__6__41__acp__91__c__93__" name="hexadeca-(4Z,7Z,10Z)-trienoyl-[acyl-carrier protein]" compartment="c" hasOnlySubstanceUnits="false" boundaryCondition="false" constant="false" fbc:charge="0" fbc:chemicalFormula="C27H46N2O8PRS">
        <annotation xmlns:sbml="http://www.sbml.org/sbml/level3/version1/core">
          <rdf:RDF xmlns:rdf="http://www.w3.org/1999/02/22-rdf-syntax-ns#" xmlns:dcterms="http://purl.org/dc/terms/" xmlns:vCard="http://www.w3.org/2001/vcard-rdf/3.0#" xmlns:vCard4="http://www.w3.org/2006/vcard/ns#" xmlns:bqbiol="http://biomodels.net/biology-qualifiers/" xmlns:bqmodel="http://biomodels.net/model-qualifiers/">
            <rdf:Description rdf:about="#M_c163__40__6__41__acp__91__c__93__">
              <bqbiol:hasProperty>
                <rdf:Bag>
                  <rdf:li rdf:resource="http://identifiers.org/sbo/SBO:0000247"/>
                </rdf:Bag>
              </bqbiol:hasProperty>
            </rdf:Description>
          </rdf:RDF>
        </annotation>
      </species>
      <species metaid="M_c183__40__6__41__oacp__91__c__93__" sboTerm="SBO:0000247" id="M_c183__40__6__41__oacp__91__c__93__" name="3-oxo-octadeca-(6Z,9Z,12Z)-trienoyl-[acyl-carrier protein]" compartment="c" hasOnlySubstanceUnits="false" boundaryCondition="false" constant="false" fbc:charge="0" fbc:chemicalFormula="C29H48N2O9PRS">
        <annotation xmlns:sbml="http://www.sbml.org/sbml/level3/version1/core">
          <rdf:RDF xmlns:rdf="http://www.w3.org/1999/02/22-rdf-syntax-ns#" xmlns:dcterms="http://purl.org/dc/terms/" xmlns:vCard="http://www.w3.org/2001/vcard-rdf/3.0#" xmlns:vCard4="http://www.w3.org/2006/vcard/ns#" xmlns:bqbiol="http://biomodels.net/biology-qualifiers/" xmlns:bqmodel="http://biomodels.net/model-qualifiers/">
            <rdf:Description rdf:about="#M_c183__40__6__41__oacp__91__c__93__">
              <bqbiol:hasProperty>
                <rdf:Bag>
                  <rdf:li rdf:resource="http://identifiers.org/sbo/SBO:0000247"/>
                </rdf:Bag>
              </bqbiol:hasProperty>
            </rdf:Description>
          </rdf:RDF>
        </annotation>
      </species>
      <species metaid="M_c183__40__6__41__hacp__91__c__93__" sboTerm="SBO:0000247" id="M_c183__40__6__41__hacp__91__c__93__" name="3-hydroxy-octadeca-(6Z,9Z,12Z)-trienoyl-[acyl-carrier protein]" compartment="c" hasOnlySubstanceUnits="false" boundaryCondition="false" constant="false" fbc:charge="0" fbc:chemicalFormula="C29H50N2O9PRS">
        <annotation xmlns:sbml="http://www.sbml.org/sbml/level3/version1/core">
          <rdf:RDF xmlns:rdf="http://www.w3.org/1999/02/22-rdf-syntax-ns#" xmlns:dcterms="http://purl.org/dc/terms/" xmlns:vCard="http://www.w3.org/2001/vcard-rdf/3.0#" xmlns:vCard4="http://www.w3.org/2006/vcard/ns#" xmlns:bqbiol="http://biomodels.net/biology-qualifiers/" xmlns:bqmodel="http://biomodels.net/model-qualifiers/">
            <rdf:Description rdf:about="#M_c183__40__6__41__hacp__91__c__93__">
              <bqbiol:hasProperty>
                <rdf:Bag>
                  <rdf:li rdf:resource="http://identifiers.org/sbo/SBO:0000247"/>
                </rdf:Bag>
              </bqbiol:hasProperty>
            </rdf:Description>
          </rdf:RDF>
        </annotation>
      </species>
      <species metaid="M_c183__40__6__41__dacp__91__c__93__" sboTerm="SBO:0000247" id="M_c183__40__6__41__dacp__91__c__93__" name="octadeca-(2E,6Z,9Z,12Z)-tetraenoyl-[acyl-carrier protein]" compartment="c" hasOnlySubstanceUnits="false" boundaryCondition="false" constant="false" fbc:charge="0" fbc:chemicalFormula="C29H48N2O8PRS">
        <annotation xmlns:sbml="http://www.sbml.org/sbml/level3/version1/core">
          <rdf:RDF xmlns:rdf="http://www.w3.org/1999/02/22-rdf-syntax-ns#" xmlns:dcterms="http://purl.org/dc/terms/" xmlns:vCard="http://www.w3.org/2001/vcard-rdf/3.0#" xmlns:vCard4="http://www.w3.org/2006/vcard/ns#" xmlns:bqbiol="http://biomodels.net/biology-qualifiers/" xmlns:bqmodel="http://biomodels.net/model-qualifiers/">
            <rdf:Description rdf:about="#M_c183__40__6__41__dacp__91__c__93__">
              <bqbiol:hasProperty>
                <rdf:Bag>
                  <rdf:li rdf:resource="http://identifiers.org/sbo/SBO:0000247"/>
                </rdf:Bag>
              </bqbiol:hasProperty>
            </rdf:Description>
          </rdf:RDF>
        </annotation>
      </species>
      <species metaid="M_c184__40__6__41__acp__91__c__93__" sboTerm="SBO:0000247" id="M_c184__40__6__41__acp__91__c__93__" name="octadeca-(3Z,6Z,9Z,12Z)-tetraenoyl-[acyl-carrier protein]" compartment="c" hasOnlySubstanceUnits="false" boundaryCondition="false" constant="false" fbc:charge="0" fbc:chemicalFormula="C29H48N2O8PRS">
        <annotation xmlns:sbml="http://www.sbml.org/sbml/level3/version1/core">
          <rdf:RDF xmlns:rdf="http://www.w3.org/1999/02/22-rdf-syntax-ns#" xmlns:dcterms="http://purl.org/dc/terms/" xmlns:vCard="http://www.w3.org/2001/vcard-rdf/3.0#" xmlns:vCard4="http://www.w3.org/2006/vcard/ns#" xmlns:bqbiol="http://biomodels.net/biology-qualifiers/" xmlns:bqmodel="http://biomodels.net/model-qualifiers/">
            <rdf:Description rdf:about="#M_c184__40__6__41__acp__91__c__93__">
              <bqbiol:hasProperty>
                <rdf:Bag>
                  <rdf:li rdf:resource="http://identifiers.org/sbo/SBO:0000247"/>
                </rdf:Bag>
              </bqbiol:hasProperty>
            </rdf:Description>
          </rdf:RDF>
        </annotation>
      </species>
      <species metaid="M_c204__40__6__41__oacp__91__c__93__" sboTerm="SBO:0000247" id="M_c204__40__6__41__oacp__91__c__93__" name="3-oxo-eicosa-(5Z,8Z,11Z,14Z)-tetraenoyl-[acyl-carrier protein]" compartment="c" hasOnlySubstanceUnits="false" boundaryCondition="false" constant="false" fbc:charge="0" fbc:chemicalFormula="C31H50N2O9PRS">
        <annotation xmlns:sbml="http://www.sbml.org/sbml/level3/version1/core">
          <rdf:RDF xmlns:rdf="http://www.w3.org/1999/02/22-rdf-syntax-ns#" xmlns:dcterms="http://purl.org/dc/terms/" xmlns:vCard="http://www.w3.org/2001/vcard-rdf/3.0#" xmlns:vCard4="http://www.w3.org/2006/vcard/ns#" xmlns:bqbiol="http://biomodels.net/biology-qualifiers/" xmlns:bqmodel="http://biomodels.net/model-qualifiers/">
            <rdf:Description rdf:about="#M_c204__40__6__41__oacp__91__c__93__">
              <bqbiol:hasProperty>
                <rdf:Bag>
                  <rdf:li rdf:resource="http://identifiers.org/sbo/SBO:0000247"/>
                </rdf:Bag>
              </bqbiol:hasProperty>
            </rdf:Description>
          </rdf:RDF>
        </annotation>
      </species>
      <species metaid="M_c204__40__6__41__hacp__91__c__93__" sboTerm="SBO:0000247" id="M_c204__40__6__41__hacp__91__c__93__" name="3-hydroxy-eicosa-(5Z,8Z,11Z,14Z)-tetraenoyl-[acyl-carrier protein]" compartment="c" hasOnlySubstanceUnits="false" boundaryCondition="false" constant="false" fbc:charge="0" fbc:chemicalFormula="C31H52N2O9PRS">
        <annotation xmlns:sbml="http://www.sbml.org/sbml/level3/version1/core">
          <rdf:RDF xmlns:rdf="http://www.w3.org/1999/02/22-rdf-syntax-ns#" xmlns:dcterms="http://purl.org/dc/terms/" xmlns:vCard="http://www.w3.org/2001/vcard-rdf/3.0#" xmlns:vCard4="http://www.w3.org/2006/vcard/ns#" xmlns:bqbiol="http://biomodels.net/biology-qualifiers/" xmlns:bqmodel="http://biomodels.net/model-qualifiers/">
            <rdf:Description rdf:about="#M_c204__40__6__41__hacp__91__c__93__">
              <bqbiol:hasProperty>
                <rdf:Bag>
                  <rdf:li rdf:resource="http://identifiers.org/sbo/SBO:0000247"/>
                </rdf:Bag>
              </bqbiol:hasProperty>
            </rdf:Description>
          </rdf:RDF>
        </annotation>
      </species>
      <species metaid="M_c204__40__6__41__dacp__91__c__93__" sboTerm="SBO:0000247" id="M_c204__40__6__41__dacp__91__c__93__" name="eicosa-(2E,5Z,8Z,11Z,14Z)-pentaenoyl-[acyl-carrier protein]" compartment="c" hasOnlySubstanceUnits="false" boundaryCondition="false" constant="false" fbc:charge="0" fbc:chemicalFormula="C31H50N2O8PRS">
        <annotation xmlns:sbml="http://www.sbml.org/sbml/level3/version1/core">
          <rdf:RDF xmlns:rdf="http://www.w3.org/1999/02/22-rdf-syntax-ns#" xmlns:dcterms="http://purl.org/dc/terms/" xmlns:vCard="http://www.w3.org/2001/vcard-rdf/3.0#" xmlns:vCard4="http://www.w3.org/2006/vcard/ns#" xmlns:bqbiol="http://biomodels.net/biology-qualifiers/" xmlns:bqmodel="http://biomodels.net/model-qualifiers/">
            <rdf:Description rdf:about="#M_c204__40__6__41__dacp__91__c__93__">
              <bqbiol:hasProperty>
                <rdf:Bag>
                  <rdf:li rdf:resource="http://identifiers.org/sbo/SBO:0000247"/>
                </rdf:Bag>
              </bqbiol:hasProperty>
            </rdf:Description>
          </rdf:RDF>
        </annotation>
      </species>
      <species metaid="M_c205__40__6__41__acp__91__c__93__" sboTerm="SBO:0000247" id="M_c205__40__6__41__acp__91__c__93__" name="eicosa-(2Z,5Z,8Z,11Z,14Z)-pentaenoyl-[acyl-carrier protein]" compartment="c" hasOnlySubstanceUnits="false" boundaryCondition="false" constant="false" fbc:charge="0" fbc:chemicalFormula="C31H50N2O8PRS">
        <annotation xmlns:sbml="http://www.sbml.org/sbml/level3/version1/core">
          <rdf:RDF xmlns:rdf="http://www.w3.org/1999/02/22-rdf-syntax-ns#" xmlns:dcterms="http://purl.org/dc/terms/" xmlns:vCard="http://www.w3.org/2001/vcard-rdf/3.0#" xmlns:vCard4="http://www.w3.org/2006/vcard/ns#" xmlns:bqbiol="http://biomodels.net/biology-qualifiers/" xmlns:bqmodel="http://biomodels.net/model-qualifiers/">
            <rdf:Description rdf:about="#M_c205__40__6__41__acp__91__c__93__">
              <bqbiol:hasProperty>
                <rdf:Bag>
                  <rdf:li rdf:resource="http://identifiers.org/sbo/SBO:0000247"/>
                </rdf:Bag>
              </bqbiol:hasProperty>
            </rdf:Description>
          </rdf:RDF>
        </annotation>
      </species>
      <species metaid="M_c225__40__6__41__oacp__91__c__93__" sboTerm="SBO:0000247" id="M_c225__40__6__41__oacp__91__c__93__" name="3-oxo-docosa-(4Z,7Z,10Z,13Z,16Z)-pentaenoyl-[acyl-carrier protein]" compartment="c" hasOnlySubstanceUnits="false" boundaryCondition="false" constant="false" fbc:charge="0" fbc:chemicalFormula="C33H52N2O9PRS">
        <annotation xmlns:sbml="http://www.sbml.org/sbml/level3/version1/core">
          <rdf:RDF xmlns:rdf="http://www.w3.org/1999/02/22-rdf-syntax-ns#" xmlns:dcterms="http://purl.org/dc/terms/" xmlns:vCard="http://www.w3.org/2001/vcard-rdf/3.0#" xmlns:vCard4="http://www.w3.org/2006/vcard/ns#" xmlns:bqbiol="http://biomodels.net/biology-qualifiers/" xmlns:bqmodel="http://biomodels.net/model-qualifiers/">
            <rdf:Description rdf:about="#M_c225__40__6__41__oacp__91__c__93__">
              <bqbiol:hasProperty>
                <rdf:Bag>
                  <rdf:li rdf:resource="http://identifiers.org/sbo/SBO:0000247"/>
                </rdf:Bag>
              </bqbiol:hasProperty>
            </rdf:Description>
          </rdf:RDF>
        </annotation>
      </species>
      <species metaid="M_c225__40__6__41__hacp__91__c__93__" sboTerm="SBO:0000247" id="M_c225__40__6__41__hacp__91__c__93__" name="3-hydroxy-docosa-(4Z,7Z,10Z,13Z,16Z)-pentaenoyl-[acyl-carrier protein]" compartment="c" hasOnlySubstanceUnits="false" boundaryCondition="false" constant="false" fbc:charge="0" fbc:chemicalFormula="C33H54N2O9PRS">
        <annotation xmlns:sbml="http://www.sbml.org/sbml/level3/version1/core">
          <rdf:RDF xmlns:rdf="http://www.w3.org/1999/02/22-rdf-syntax-ns#" xmlns:dcterms="http://purl.org/dc/terms/" xmlns:vCard="http://www.w3.org/2001/vcard-rdf/3.0#" xmlns:vCard4="http://www.w3.org/2006/vcard/ns#" xmlns:bqbiol="http://biomodels.net/biology-qualifiers/" xmlns:bqmodel="http://biomodels.net/model-qualifiers/">
            <rdf:Description rdf:about="#M_c225__40__6__41__hacp__91__c__93__">
              <bqbiol:hasProperty>
                <rdf:Bag>
                  <rdf:li rdf:resource="http://identifiers.org/sbo/SBO:0000247"/>
                </rdf:Bag>
              </bqbiol:hasProperty>
            </rdf:Description>
          </rdf:RDF>
        </annotation>
      </species>
      <species metaid="M_c225__40__6__41__dacp__91__c__93__" sboTerm="SBO:0000247" id="M_c225__40__6__41__dacp__91__c__93__" name="docosa-(2E,4Z,7Z,10Z,13Z,16Z)-hexaenoyl-[acyl-carrier protein]" compartment="c" hasOnlySubstanceUnits="false" boundaryCondition="false" constant="false" fbc:charge="0" fbc:chemicalFormula="C33H52N2O8PRS">
        <annotation xmlns:sbml="http://www.sbml.org/sbml/level3/version1/core">
          <rdf:RDF xmlns:rdf="http://www.w3.org/1999/02/22-rdf-syntax-ns#" xmlns:dcterms="http://purl.org/dc/terms/" xmlns:vCard="http://www.w3.org/2001/vcard-rdf/3.0#" xmlns:vCard4="http://www.w3.org/2006/vcard/ns#" xmlns:bqbiol="http://biomodels.net/biology-qualifiers/" xmlns:bqmodel="http://biomodels.net/model-qualifiers/">
            <rdf:Description rdf:about="#M_c225__40__6__41__dacp__91__c__93__">
              <bqbiol:hasProperty>
                <rdf:Bag>
                  <rdf:li rdf:resource="http://identifiers.org/sbo/SBO:0000247"/>
                </rdf:Bag>
              </bqbiol:hasProperty>
            </rdf:Description>
          </rdf:RDF>
        </annotation>
      </species>
      <species metaid="M_c225__40__6__41__acp__91__c__93__" sboTerm="SBO:0000247" id="M_c225__40__6__41__acp__91__c__93__" name="docosa-(4Z,7Z,10Z,13Z,16Z)-pentaenoyl-[acyl-carrier protein]" compartment="c" hasOnlySubstanceUnits="false" boundaryCondition="false" constant="false" fbc:charge="0" fbc:chemicalFormula="C33H54N2O8PRS">
        <annotation xmlns:sbml="http://www.sbml.org/sbml/level3/version1/core">
          <rdf:RDF xmlns:rdf="http://www.w3.org/1999/02/22-rdf-syntax-ns#" xmlns:dcterms="http://purl.org/dc/terms/" xmlns:vCard="http://www.w3.org/2001/vcard-rdf/3.0#" xmlns:vCard4="http://www.w3.org/2006/vcard/ns#" xmlns:bqbiol="http://biomodels.net/biology-qualifiers/" xmlns:bqmodel="http://biomodels.net/model-qualifiers/">
            <rdf:Description rdf:about="#M_c225__40__6__41__acp__91__c__93__">
              <bqbiol:hasProperty>
                <rdf:Bag>
                  <rdf:li rdf:resource="http://identifiers.org/sbo/SBO:0000247"/>
                </rdf:Bag>
              </bqbiol:hasProperty>
            </rdf:Description>
          </rdf:RDF>
        </annotation>
      </species>
      <species metaid="M_pmtcrn__91__c__93__" sboTerm="SBO:0000247" id="M_pmtcrn__91__c__93__" name="hexadecanoyl-carnitine" compartment="c" hasOnlySubstanceUnits="false" boundaryCondition="false" constant="false" fbc:charge="0" fbc:chemicalFormula="C23H45NO4">
        <annotation xmlns:sbml="http://www.sbml.org/sbml/level3/version1/core">
          <rdf:RDF xmlns:rdf="http://www.w3.org/1999/02/22-rdf-syntax-ns#" xmlns:dcterms="http://purl.org/dc/terms/" xmlns:vCard="http://www.w3.org/2001/vcard-rdf/3.0#" xmlns:vCard4="http://www.w3.org/2006/vcard/ns#" xmlns:bqbiol="http://biomodels.net/biology-qualifiers/" xmlns:bqmodel="http://biomodels.net/model-qualifiers/">
            <rdf:Description rdf:about="#M_pmtcrn__91__c__93__">
              <bqbiol:is>
                <rdf:Bag>
                  <rdf:li rdf:resource="http://identifiers.org/inchikey/XOMRRQXKHMYMOC-OAQYLSRUSA-N"/>
                  <rdf:li rdf:resource="http://identifiers.org/seed.compound/cpd01915"/>
                  <rdf:li rdf:resource="http://identifiers.org/bigg.metabolite/pmtcrn"/>
                  <rdf:li rdf:resource="http://identifiers.org/biocyc/META:CPD-419"/>
                  <rdf:li rdf:resource="http://identifiers.org/chebi/CHEBI:17490"/>
                  <rdf:li rdf:resource="http://identifiers.org/hmdb/HMDB00222"/>
                  <rdf:li rdf:resource="http://identifiers.org/inchi/InChI=1S/C23H45NO4/c1-5-6-7-8-9-10-11-12-13-14-15-16-17-18-23(27)28-21(19-22(25)26)20-24(2,3)4/h21H,5-20H2,1-4H3/t21-/m1/s1"/>
                  <rdf:li rdf:resource="http://identifiers.org/kegg.compound/C02990"/>
                  <rdf:li rdf:resource="http://identifiers.org/metanetx.chemical/MNXM730425"/>
                </rdf:Bag>
              </bqbiol:is>
              <bqbiol:hasProperty>
                <rdf:Bag>
                  <rdf:li rdf:resource="http://identifiers.org/sbo/SBO:0000247"/>
                </rdf:Bag>
              </bqbiol:hasProperty>
            </rdf:Description>
          </rdf:RDF>
        </annotation>
      </species>
      <species metaid="M_pmtcrn__91__m__93__" sboTerm="SBO:0000247" id="M_pmtcrn__91__m__93__" name="hexadecanoyl-carnitine" compartment="m" hasOnlySubstanceUnits="false" boundaryCondition="false" constant="false" fbc:charge="0" fbc:chemicalFormula="C23H45NO4">
        <annotation xmlns:sbml="http://www.sbml.org/sbml/level3/version1/core">
          <rdf:RDF xmlns:rdf="http://www.w3.org/1999/02/22-rdf-syntax-ns#" xmlns:dcterms="http://purl.org/dc/terms/" xmlns:vCard="http://www.w3.org/2001/vcard-rdf/3.0#" xmlns:vCard4="http://www.w3.org/2006/vcard/ns#" xmlns:bqbiol="http://biomodels.net/biology-qualifiers/" xmlns:bqmodel="http://biomodels.net/model-qualifiers/">
            <rdf:Description rdf:about="#M_pmtcrn__91__m__93__">
              <bqbiol:is>
                <rdf:Bag>
                  <rdf:li rdf:resource="http://identifiers.org/inchikey/XOMRRQXKHMYMOC-OAQYLSRUSA-N"/>
                  <rdf:li rdf:resource="http://identifiers.org/seed.compound/cpd01915"/>
                  <rdf:li rdf:resource="http://identifiers.org/bigg.metabolite/pmtcrn"/>
                  <rdf:li rdf:resource="http://identifiers.org/biocyc/META:CPD-419"/>
                  <rdf:li rdf:resource="http://identifiers.org/chebi/CHEBI:17490"/>
                  <rdf:li rdf:resource="http://identifiers.org/hmdb/HMDB00222"/>
                  <rdf:li rdf:resource="http://identifiers.org/inchi/InChI=1S/C23H45NO4/c1-5-6-7-8-9-10-11-12-13-14-15-16-17-18-23(27)28-21(19-22(25)26)20-24(2,3)4/h21H,5-20H2,1-4H3/t21-/m1/s1"/>
                  <rdf:li rdf:resource="http://identifiers.org/kegg.compound/C02990"/>
                  <rdf:li rdf:resource="http://identifiers.org/metanetx.chemical/MNXM730425"/>
                </rdf:Bag>
              </bqbiol:is>
              <bqbiol:hasProperty>
                <rdf:Bag>
                  <rdf:li rdf:resource="http://identifiers.org/sbo/SBO:0000247"/>
                </rdf:Bag>
              </bqbiol:hasProperty>
            </rdf:Description>
          </rdf:RDF>
        </annotation>
      </species>
      <species metaid="M_hdcecrn__91__c__93__" sboTerm="SBO:0000247" id="M_hdcecrn__91__c__93__" name="c161-carnitine" compartment="c" hasOnlySubstanceUnits="false" boundaryCondition="false" constant="false" fbc:charge="0" fbc:chemicalFormula="C23H43NO4">
        <notes>
          <body xmlns="http://www.w3.org/1999/xhtml">
            <p>InChIString:InChI=1S/C23H45NO5/c1-5-6-7-8-9-10-11-12-13-14-15-16-20(25)19-23(28)29-21(24(2,3)4)17-18-22(26)27/h20-21,25H,5-19H2,1-4H3/t20?,21-/m0/s1</p>
          </body>
        </notes>
        <annotation xmlns:sbml="http://www.sbml.org/sbml/level3/version1/core">
          <rdf:RDF xmlns:rdf="http://www.w3.org/1999/02/22-rdf-syntax-ns#" xmlns:dcterms="http://purl.org/dc/terms/" xmlns:vCard="http://www.w3.org/2001/vcard-rdf/3.0#" xmlns:vCard4="http://www.w3.org/2006/vcard/ns#" xmlns:bqbiol="http://biomodels.net/biology-qualifiers/" xmlns:bqmodel="http://biomodels.net/model-qualifiers/">
            <rdf:Description rdf:about="#M_hdcecrn__91__c__93__">
              <bqbiol:is>
                <rdf:Bag>
                  <rdf:li rdf:resource="http://identifiers.org/inchikey/MHJOYNGEDDXLLU-LBAQZLPGSA-N"/>
                  <rdf:li rdf:resource="http://identifiers.org/bigg.metabolite/3hexdcrn"/>
                  <rdf:li rdf:resource="http://identifiers.org/chebi/CHEBI:88544"/>
                  <rdf:li rdf:resource="http://identifiers.org/hmdb/HMDB13207"/>
                  <rdf:li rdf:resource="http://identifiers.org/metanetx.chemical/MNXM727450"/>
                </rdf:Bag>
              </bqbiol:is>
              <bqbiol:hasProperty>
                <rdf:Bag>
                  <rdf:li rdf:resource="http://identifiers.org/sbo/SBO:0000247"/>
                </rdf:Bag>
              </bqbiol:hasProperty>
            </rdf:Description>
          </rdf:RDF>
        </annotation>
      </species>
      <species metaid="M_hdcecrn__91__m__93__" sboTerm="SBO:0000247" id="M_hdcecrn__91__m__93__" name="c161-carnitine" compartment="m" hasOnlySubstanceUnits="false" boundaryCondition="false" constant="false" fbc:charge="0" fbc:chemicalFormula="C23H43NO4">
        <notes>
          <body xmlns="http://www.w3.org/1999/xhtml">
            <p>InChIString:InChI=1S/C23H45NO5/c1-5-6-7-8-9-10-11-12-13-14-15-16-20(25)19-23(28)29-21(24(2,3)4)17-18-22(26)27/h20-21,25H,5-19H2,1-4H3/t20?,21-/m0/s1</p>
          </body>
        </notes>
        <annotation xmlns:sbml="http://www.sbml.org/sbml/level3/version1/core">
          <rdf:RDF xmlns:rdf="http://www.w3.org/1999/02/22-rdf-syntax-ns#" xmlns:dcterms="http://purl.org/dc/terms/" xmlns:vCard="http://www.w3.org/2001/vcard-rdf/3.0#" xmlns:vCard4="http://www.w3.org/2006/vcard/ns#" xmlns:bqbiol="http://biomodels.net/biology-qualifiers/" xmlns:bqmodel="http://biomodels.net/model-qualifiers/">
            <rdf:Description rdf:about="#M_hdcecrn__91__m__93__">
              <bqbiol:is>
                <rdf:Bag>
                  <rdf:li rdf:resource="http://identifiers.org/inchikey/MHJOYNGEDDXLLU-LBAQZLPGSA-N"/>
                  <rdf:li rdf:resource="http://identifiers.org/bigg.metabolite/3hexdcrn"/>
                  <rdf:li rdf:resource="http://identifiers.org/chebi/CHEBI:88544"/>
                  <rdf:li rdf:resource="http://identifiers.org/hmdb/HMDB13207"/>
                  <rdf:li rdf:resource="http://identifiers.org/metanetx.chemical/MNXM727450"/>
                </rdf:Bag>
              </bqbiol:is>
              <bqbiol:hasProperty>
                <rdf:Bag>
                  <rdf:li rdf:resource="http://identifiers.org/sbo/SBO:0000247"/>
                </rdf:Bag>
              </bqbiol:hasProperty>
            </rdf:Description>
          </rdf:RDF>
        </annotation>
      </species>
      <species metaid="M_c161coa__91__m__93__" sboTerm="SBO:0000247" id="M_c161coa__91__m__93__" name="c161coa" compartment="m" hasOnlySubstanceUnits="false" boundaryCondition="false" constant="false" fbc:charge="-4" fbc:chemicalFormula="C37H60N7O17P3S">
        <annotation xmlns:sbml="http://www.sbml.org/sbml/level3/version1/core">
          <rdf:RDF xmlns:rdf="http://www.w3.org/1999/02/22-rdf-syntax-ns#" xmlns:dcterms="http://purl.org/dc/terms/" xmlns:vCard="http://www.w3.org/2001/vcard-rdf/3.0#" xmlns:vCard4="http://www.w3.org/2006/vcard/ns#" xmlns:bqbiol="http://biomodels.net/biology-qualifiers/" xmlns:bqmodel="http://biomodels.net/model-qualifiers/">
            <rdf:Description rdf:about="#M_c161coa__91__m__93__">
              <bqbiol:is>
                <rdf:Bag>
                  <rdf:li rdf:resource="http://identifiers.org/inchikey/QBYOCCWNZAOZTL-MDMKAECGSA-J"/>
                  <rdf:li rdf:resource="http://identifiers.org/seed.compound/cpd22622"/>
                  <rdf:li rdf:resource="http://identifiers.org/bigg.metabolite/hdcoa"/>
                  <rdf:li rdf:resource="http://identifiers.org/biocyc/META:CPD-10269"/>
                  <rdf:li rdf:resource="http://identifiers.org/chebi/CHEBI:53152"/>
                  <rdf:li rdf:resource="http://identifiers.org/chebi/CHEBI:61540"/>
                  <rdf:li rdf:resource="http://identifiers.org/hmdb/HMDB06532"/>
                  <rdf:li rdf:resource="http://identifiers.org/inchi/InChI=1S/C37H64N7O17P3S/c1-4-5-6-7-8-9-10-11-12-13-14-15-16-17-28(46)65-21-20-39-27(45)18-19-40-35(49)32(48)37(2,3)23-58-64(55,56)61-63(53,54)57-22-26-31(60-62(50,51)52)30(47)36(59-26)44-25-43-29-33(38)41-24-42-34(29)44/h9-10,24-26,30-32,36,47-48H,4-8,11-23H2,1-3H3,(H,39,45)(H,40,49)(H,53,54)(H,55,56)(H2,38,41,42)(H2,50,51,52)/p-4/b10-9-/t26-,30-,31-,32+,36-/m1/s1"/>
                  <rdf:li rdf:resource="http://identifiers.org/kegg.compound/C21072"/>
                  <rdf:li rdf:resource="http://identifiers.org/metanetx.chemical/MNXM738540"/>
                </rdf:Bag>
              </bqbiol:is>
              <bqbiol:hasProperty>
                <rdf:Bag>
                  <rdf:li rdf:resource="http://identifiers.org/sbo/SBO:0000247"/>
                </rdf:Bag>
              </bqbiol:hasProperty>
            </rdf:Description>
          </rdf:RDF>
        </annotation>
      </species>
      <species metaid="M_ttdcrn__91__c__93__" sboTerm="SBO:0000247" id="M_ttdcrn__91__c__93__" name="tetradecanoyl-carnitine" compartment="c" hasOnlySubstanceUnits="false" boundaryCondition="false" constant="false" fbc:charge="0" fbc:chemicalFormula="C21H41NO4">
        <annotation xmlns:sbml="http://www.sbml.org/sbml/level3/version1/core">
          <rdf:RDF xmlns:rdf="http://www.w3.org/1999/02/22-rdf-syntax-ns#" xmlns:dcterms="http://purl.org/dc/terms/" xmlns:vCard="http://www.w3.org/2001/vcard-rdf/3.0#" xmlns:vCard4="http://www.w3.org/2006/vcard/ns#" xmlns:bqbiol="http://biomodels.net/biology-qualifiers/" xmlns:bqmodel="http://biomodels.net/model-qualifiers/">
            <rdf:Description rdf:about="#M_ttdcrn__91__c__93__">
              <bqbiol:is>
                <rdf:Bag>
                  <rdf:li rdf:resource="http://identifiers.org/inchikey/PSHXNVGSVNEJBD-LJQANCHMSA-N"/>
                  <rdf:li rdf:resource="http://identifiers.org/seed.compound/cpd35067"/>
                  <rdf:li rdf:resource="http://identifiers.org/bigg.metabolite/M02973"/>
                  <rdf:li rdf:resource="http://identifiers.org/bigg.metabolite/ttdcrn"/>
                  <rdf:li rdf:resource="http://identifiers.org/biocyc/META:CPD-19740"/>
                  <rdf:li rdf:resource="http://identifiers.org/chebi/CHEBI:73061"/>
                  <rdf:li rdf:resource="http://identifiers.org/chebi/CHEBI:84634"/>
                  <rdf:li rdf:resource="http://identifiers.org/hmdb/HMDB05066"/>
                  <rdf:li rdf:resource="http://identifiers.org/inchi/InChI=1S/C21H41NO4/c1-5-6-7-8-9-10-11-12-13-14-15-16-21(25)26-19(17-20(23)24)18-22(2,3)4/h19H,5-18H2,1-4H3/t19-/m1/s1"/>
                  <rdf:li rdf:resource="http://identifiers.org/metanetx.chemical/MNXM83844"/>
                </rdf:Bag>
              </bqbiol:is>
              <bqbiol:hasProperty>
                <rdf:Bag>
                  <rdf:li rdf:resource="http://identifiers.org/sbo/SBO:0000247"/>
                </rdf:Bag>
              </bqbiol:hasProperty>
            </rdf:Description>
          </rdf:RDF>
        </annotation>
      </species>
      <species metaid="M_ttdcrn__91__m__93__" sboTerm="SBO:0000247" id="M_ttdcrn__91__m__93__" name="tetradecanoyl-carnitine" compartment="m" hasOnlySubstanceUnits="false" boundaryCondition="false" constant="false" fbc:charge="0" fbc:chemicalFormula="C21H41NO4">
        <annotation xmlns:sbml="http://www.sbml.org/sbml/level3/version1/core">
          <rdf:RDF xmlns:rdf="http://www.w3.org/1999/02/22-rdf-syntax-ns#" xmlns:dcterms="http://purl.org/dc/terms/" xmlns:vCard="http://www.w3.org/2001/vcard-rdf/3.0#" xmlns:vCard4="http://www.w3.org/2006/vcard/ns#" xmlns:bqbiol="http://biomodels.net/biology-qualifiers/" xmlns:bqmodel="http://biomodels.net/model-qualifiers/">
            <rdf:Description rdf:about="#M_ttdcrn__91__m__93__">
              <bqbiol:is>
                <rdf:Bag>
                  <rdf:li rdf:resource="http://identifiers.org/inchikey/PSHXNVGSVNEJBD-LJQANCHMSA-N"/>
                  <rdf:li rdf:resource="http://identifiers.org/seed.compound/cpd35067"/>
                  <rdf:li rdf:resource="http://identifiers.org/bigg.metabolite/M02973"/>
                  <rdf:li rdf:resource="http://identifiers.org/bigg.metabolite/ttdcrn"/>
                  <rdf:li rdf:resource="http://identifiers.org/biocyc/META:CPD-19740"/>
                  <rdf:li rdf:resource="http://identifiers.org/chebi/CHEBI:73061"/>
                  <rdf:li rdf:resource="http://identifiers.org/chebi/CHEBI:84634"/>
                  <rdf:li rdf:resource="http://identifiers.org/hmdb/HMDB05066"/>
                  <rdf:li rdf:resource="http://identifiers.org/inchi/InChI=1S/C21H41NO4/c1-5-6-7-8-9-10-11-12-13-14-15-16-21(25)26-19(17-20(23)24)18-22(2,3)4/h19H,5-18H2,1-4H3/t19-/m1/s1"/>
                  <rdf:li rdf:resource="http://identifiers.org/metanetx.chemical/MNXM83844"/>
                </rdf:Bag>
              </bqbiol:is>
              <bqbiol:hasProperty>
                <rdf:Bag>
                  <rdf:li rdf:resource="http://identifiers.org/sbo/SBO:0000247"/>
                </rdf:Bag>
              </bqbiol:hasProperty>
            </rdf:Description>
          </rdf:RDF>
        </annotation>
      </species>
      <species metaid="M_c161__40__7__41__dcoa__91__m__93__" sboTerm="SBO:0000247" id="M_c161__40__7__41__dcoa__91__m__93__" name="hexadeca-(2E,9Z)-dienoyl-CoA" compartment="m" hasOnlySubstanceUnits="false" boundaryCondition="false" constant="false" fbc:charge="-4" fbc:chemicalFormula="C37H58N7O17P3S">
        <annotation xmlns:sbml="http://www.sbml.org/sbml/level3/version1/core">
          <rdf:RDF xmlns:rdf="http://www.w3.org/1999/02/22-rdf-syntax-ns#" xmlns:dcterms="http://purl.org/dc/terms/" xmlns:vCard="http://www.w3.org/2001/vcard-rdf/3.0#" xmlns:vCard4="http://www.w3.org/2006/vcard/ns#" xmlns:bqbiol="http://biomodels.net/biology-qualifiers/" xmlns:bqmodel="http://biomodels.net/model-qualifiers/">
            <rdf:Description rdf:about="#M_c161__40__7__41__dcoa__91__m__93__">
              <bqbiol:is>
                <rdf:Bag>
                  <rdf:li rdf:resource="http://identifiers.org/inchikey/BEQWCBBSKHMRCA-HENMZMGOSA-J"/>
                  <rdf:li rdf:resource="http://identifiers.org/seed.compound/cpd32036"/>
                  <rdf:li rdf:resource="http://identifiers.org/bigg.metabolite/hd29coa"/>
                  <rdf:li rdf:resource="http://identifiers.org/biocyc/META:CPD-19162"/>
                  <rdf:li rdf:resource="http://identifiers.org/chebi/CHEBI:77549"/>
                  <rdf:li rdf:resource="http://identifiers.org/chebi/CHEBI:78178"/>
                  <rdf:li rdf:resource="http://identifiers.org/inchi/InChI=1S/C37H62N7O17P3S/c1-4-5-6-7-8-9-10-11-12-13-14-15-16-17-28(46)65-21-20-39-27(45)18-19-40-35(49)32(48)37(2,3)23-58-64(55,56)61-63(53,54)57-22-26-31(60-62(50,51)52)30(47)36(59-26)44-25-43-29-33(38)41-24-42-34(29)44/h9-10,16-17,24-26,30-32,36,47-48H,4-8,11-15,18-23H2,1-3H3,(H,39,45)(H,40,49)(H,53,54)(H,55,56)(H2,38,41,42)(H2,50,51,52)/p-4/b10-9-,17-16+/t26-,30-,31-,32+,36-/m1/s1"/>
                  <rdf:li rdf:resource="http://identifiers.org/metanetx.chemical/MNXM146680"/>
                </rdf:Bag>
              </bqbiol:is>
              <bqbiol:hasProperty>
                <rdf:Bag>
                  <rdf:li rdf:resource="http://identifiers.org/sbo/SBO:0000247"/>
                </rdf:Bag>
              </bqbiol:hasProperty>
            </rdf:Description>
          </rdf:RDF>
        </annotation>
      </species>
      <species metaid="M_c161__40__7__41__hcoa__91__m__93__" sboTerm="SBO:0000247" id="M_c161__40__7__41__hcoa__91__m__93__" name="3-hydroxy-hexadeca-(9Z)-enoyl-CoA" compartment="m" hasOnlySubstanceUnits="false" boundaryCondition="false" constant="false" fbc:charge="-4" fbc:chemicalFormula="C37H60N7O18P3S">
        <annotation xmlns:sbml="http://www.sbml.org/sbml/level3/version1/core">
          <rdf:RDF xmlns:rdf="http://www.w3.org/1999/02/22-rdf-syntax-ns#" xmlns:dcterms="http://purl.org/dc/terms/" xmlns:vCard="http://www.w3.org/2001/vcard-rdf/3.0#" xmlns:vCard4="http://www.w3.org/2006/vcard/ns#" xmlns:bqbiol="http://biomodels.net/biology-qualifiers/" xmlns:bqmodel="http://biomodels.net/model-qualifiers/">
            <rdf:Description rdf:about="#M_c161__40__7__41__hcoa__91__m__93__">
              <bqbiol:is>
                <rdf:Bag>
                  <rdf:li rdf:resource="http://identifiers.org/bigg.metabolite/3hhd9coa"/>
                  <rdf:li rdf:resource="http://identifiers.org/biocyc/META:CPD-19155"/>
                  <rdf:li rdf:resource="http://identifiers.org/metanetx.chemical/MNXM1091798"/>
                </rdf:Bag>
              </bqbiol:is>
              <bqbiol:hasProperty>
                <rdf:Bag>
                  <rdf:li rdf:resource="http://identifiers.org/sbo/SBO:0000247"/>
                </rdf:Bag>
              </bqbiol:hasProperty>
            </rdf:Description>
          </rdf:RDF>
        </annotation>
      </species>
      <species metaid="M_c161__40__7__41__ocoa__91__m__93__" sboTerm="SBO:0000247" id="M_c161__40__7__41__ocoa__91__m__93__" name="3-oxo-hexadeca-(9Z)-enoyl-CoA" compartment="m" hasOnlySubstanceUnits="false" boundaryCondition="false" constant="false" fbc:charge="-4" fbc:chemicalFormula="C37H58N7O18P3S">
        <annotation xmlns:sbml="http://www.sbml.org/sbml/level3/version1/core">
          <rdf:RDF xmlns:rdf="http://www.w3.org/1999/02/22-rdf-syntax-ns#" xmlns:dcterms="http://purl.org/dc/terms/" xmlns:vCard="http://www.w3.org/2001/vcard-rdf/3.0#" xmlns:vCard4="http://www.w3.org/2006/vcard/ns#" xmlns:bqbiol="http://biomodels.net/biology-qualifiers/" xmlns:bqmodel="http://biomodels.net/model-qualifiers/">
            <rdf:Description rdf:about="#M_c161__40__7__41__ocoa__91__m__93__">
              <bqbiol:is>
                <rdf:Bag>
                  <rdf:li rdf:resource="http://identifiers.org/bigg.metabolite/3ohd9coa"/>
                  <rdf:li rdf:resource="http://identifiers.org/biocyc/META:CPD-19158"/>
                  <rdf:li rdf:resource="http://identifiers.org/metanetx.chemical/MNXM1091887"/>
                </rdf:Bag>
              </bqbiol:is>
              <bqbiol:hasProperty>
                <rdf:Bag>
                  <rdf:li rdf:resource="http://identifiers.org/sbo/SBO:0000247"/>
                </rdf:Bag>
              </bqbiol:hasProperty>
            </rdf:Description>
          </rdf:RDF>
        </annotation>
      </species>
      <species metaid="M_c141__40__7__41__coa__91__m__93__" sboTerm="SBO:0000247" id="M_c141__40__7__41__coa__91__m__93__" name="tetradeca-(7Z)-enoyl-CoA" compartment="m" hasOnlySubstanceUnits="false" boundaryCondition="false" constant="false" fbc:charge="-4" fbc:chemicalFormula="C35H56N7O17P3S">
        <annotation xmlns:sbml="http://www.sbml.org/sbml/level3/version1/core">
          <rdf:RDF xmlns:rdf="http://www.w3.org/1999/02/22-rdf-syntax-ns#" xmlns:dcterms="http://purl.org/dc/terms/" xmlns:vCard="http://www.w3.org/2001/vcard-rdf/3.0#" xmlns:vCard4="http://www.w3.org/2006/vcard/ns#" xmlns:bqbiol="http://biomodels.net/biology-qualifiers/" xmlns:bqmodel="http://biomodels.net/model-qualifiers/">
            <rdf:Description rdf:about="#M_c141__40__7__41__coa__91__m__93__">
              <bqbiol:is>
                <rdf:Bag>
                  <rdf:li rdf:resource="http://identifiers.org/inchikey/JPIHVKICKVPFFY-TWAFKMGKSA-J"/>
                  <rdf:li rdf:resource="http://identifiers.org/seed.compound/cpd31619"/>
                  <rdf:li rdf:resource="http://identifiers.org/bigg.metabolite/tetd7ecoa"/>
                  <rdf:li rdf:resource="http://identifiers.org/biocyc/META:CPD-19147"/>
                  <rdf:li rdf:resource="http://identifiers.org/inchi/InChI=1S/C35H60N7O17P3S/c1-4-5-6-7-8-9-10-11-12-13-14-15-26(44)63-19-18-37-25(43)16-17-38-33(47)30(46)35(2,3)21-56-62(53,54)59-61(51,52)55-20-24-29(58-60(48,49)50)28(45)34(57-24)42-23-41-27-31(36)39-22-40-32(27)42/h9-10,22-24,28-30,34,45-46H,4-8,11-21H2,1-3H3,(H,37,43)(H,38,47)(H,51,52)(H,53,54)(H2,36,39,40)(H2,48,49,50)/p-4/b10-9-/t24-,28-,29-,30+,34-/m1/s1"/>
                  <rdf:li rdf:resource="http://identifiers.org/metanetx.chemical/MNXM163972"/>
                </rdf:Bag>
              </bqbiol:is>
              <bqbiol:hasProperty>
                <rdf:Bag>
                  <rdf:li rdf:resource="http://identifiers.org/sbo/SBO:0000247"/>
                </rdf:Bag>
              </bqbiol:hasProperty>
            </rdf:Description>
          </rdf:RDF>
        </annotation>
      </species>
      <species metaid="M_c141__40__7__41__dcoa__91__m__93__" sboTerm="SBO:0000247" id="M_c141__40__7__41__dcoa__91__m__93__" name="tetradeca-(2E,7Z)-dienoyl-CoA" compartment="m" hasOnlySubstanceUnits="false" boundaryCondition="false" constant="false" fbc:charge="-4" fbc:chemicalFormula="C35H54N7O17P3S">
        <annotation xmlns:sbml="http://www.sbml.org/sbml/level3/version1/core">
          <rdf:RDF xmlns:rdf="http://www.w3.org/1999/02/22-rdf-syntax-ns#" xmlns:dcterms="http://purl.org/dc/terms/" xmlns:vCard="http://www.w3.org/2001/vcard-rdf/3.0#" xmlns:vCard4="http://www.w3.org/2006/vcard/ns#" xmlns:bqbiol="http://biomodels.net/biology-qualifiers/" xmlns:bqmodel="http://biomodels.net/model-qualifiers/">
            <rdf:Description rdf:about="#M_c141__40__7__41__dcoa__91__m__93__">
              <bqbiol:is>
                <rdf:Bag>
                  <rdf:li rdf:resource="http://identifiers.org/inchikey/MWKSUVQQMPJTPP-DTPVMWFYSA-J"/>
                  <rdf:li rdf:resource="http://identifiers.org/seed.compound/cpd34074"/>
                  <rdf:li rdf:resource="http://identifiers.org/bigg.metabolite/td27coa"/>
                  <rdf:li rdf:resource="http://identifiers.org/biocyc/META:CPD-19161"/>
                  <rdf:li rdf:resource="http://identifiers.org/inchi/InChI=1S/C35H58N7O17P3S/c1-4-5-6-7-8-9-10-11-12-13-14-15-26(44)63-19-18-37-25(43)16-17-38-33(47)30(46)35(2,3)21-56-62(53,54)59-61(51,52)55-20-24-29(58-60(48,49)50)28(45)34(57-24)42-23-41-27-31(36)39-22-40-32(27)42/h9-10,14-15,22-24,28-30,34,45-46H,4-8,11-13,16-21H2,1-3H3,(H,37,43)(H,38,47)(H,51,52)(H,53,54)(H2,36,39,40)(H2,48,49,50)/p-4/b10-9-,15-14+/t24-,28-,29-,30+,34-/m1/s1"/>
                  <rdf:li rdf:resource="http://identifiers.org/metanetx.chemical/MNXM163954"/>
                </rdf:Bag>
              </bqbiol:is>
              <bqbiol:hasProperty>
                <rdf:Bag>
                  <rdf:li rdf:resource="http://identifiers.org/sbo/SBO:0000247"/>
                </rdf:Bag>
              </bqbiol:hasProperty>
            </rdf:Description>
          </rdf:RDF>
        </annotation>
      </species>
      <species metaid="M_c141__40__7__41__hcoa__91__m__93__" sboTerm="SBO:0000247" id="M_c141__40__7__41__hcoa__91__m__93__" name="3-hydroxy-tetradeca-(7Z)-enoyl-CoA" compartment="m" hasOnlySubstanceUnits="false" boundaryCondition="false" constant="false" fbc:charge="-4" fbc:chemicalFormula="C35H56N7O18P3S">
        <annotation xmlns:sbml="http://www.sbml.org/sbml/level3/version1/core">
          <rdf:RDF xmlns:rdf="http://www.w3.org/1999/02/22-rdf-syntax-ns#" xmlns:dcterms="http://purl.org/dc/terms/" xmlns:vCard="http://www.w3.org/2001/vcard-rdf/3.0#" xmlns:vCard4="http://www.w3.org/2006/vcard/ns#" xmlns:bqbiol="http://biomodels.net/biology-qualifiers/" xmlns:bqmodel="http://biomodels.net/model-qualifiers/">
            <rdf:Description rdf:about="#M_c141__40__7__41__hcoa__91__m__93__">
              <bqbiol:is>
                <rdf:Bag>
                  <rdf:li rdf:resource="http://identifiers.org/inchikey/WGCARZJTIJIWSL-JCJYIPITSA-J"/>
                  <rdf:li rdf:resource="http://identifiers.org/seed.compound/cpd36033"/>
                  <rdf:li rdf:resource="http://identifiers.org/bigg.metabolite/3htd7coa"/>
                  <rdf:li rdf:resource="http://identifiers.org/biocyc/META:CPD-19154"/>
                  <rdf:li rdf:resource="http://identifiers.org/inchi/InChI=1S/C35H60N7O18P3S/c1-4-5-6-7-8-9-10-11-12-13-23(43)18-26(45)64-17-16-37-25(44)14-15-38-33(48)30(47)35(2,3)20-57-63(54,55)60-62(52,53)56-19-24-29(59-61(49,50)51)28(46)34(58-24)42-22-41-27-31(36)39-21-40-32(27)42/h9-10,21-24,28-30,34,43,46-47H,4-8,11-20H2,1-3H3,(H,37,44)(H,38,48)(H,52,53)(H,54,55)(H2,36,39,40)(H2,49,50,51)/p-4/b10-9-/t23-,24+,28+,29+,30-,34+/m0/s1"/>
                  <rdf:li rdf:resource="http://identifiers.org/metanetx.chemical/MNXM164007"/>
                </rdf:Bag>
              </bqbiol:is>
              <bqbiol:hasProperty>
                <rdf:Bag>
                  <rdf:li rdf:resource="http://identifiers.org/sbo/SBO:0000247"/>
                </rdf:Bag>
              </bqbiol:hasProperty>
            </rdf:Description>
          </rdf:RDF>
        </annotation>
      </species>
      <species metaid="M_c141__40__7__41__ocoa__91__m__93__" sboTerm="SBO:0000247" id="M_c141__40__7__41__ocoa__91__m__93__" name="3-oxo-tetradeca-(7Z)-enoyl-CoA" compartment="m" hasOnlySubstanceUnits="false" boundaryCondition="false" constant="false" fbc:charge="-4" fbc:chemicalFormula="C35H54N7O18P3S">
        <annotation xmlns:sbml="http://www.sbml.org/sbml/level3/version1/core">
          <rdf:RDF xmlns:rdf="http://www.w3.org/1999/02/22-rdf-syntax-ns#" xmlns:dcterms="http://purl.org/dc/terms/" xmlns:vCard="http://www.w3.org/2001/vcard-rdf/3.0#" xmlns:vCard4="http://www.w3.org/2006/vcard/ns#" xmlns:bqbiol="http://biomodels.net/biology-qualifiers/" xmlns:bqmodel="http://biomodels.net/model-qualifiers/">
            <rdf:Description rdf:about="#M_c141__40__7__41__ocoa__91__m__93__">
              <bqbiol:is>
                <rdf:Bag>
                  <rdf:li rdf:resource="http://identifiers.org/inchikey/BEPLLRGJVXAEJI-TWAFKMGKSA-J"/>
                  <rdf:li rdf:resource="http://identifiers.org/seed.compound/cpd34688"/>
                  <rdf:li rdf:resource="http://identifiers.org/bigg.metabolite/CE0782"/>
                  <rdf:li rdf:resource="http://identifiers.org/biocyc/META:CPD-19157"/>
                  <rdf:li rdf:resource="http://identifiers.org/inchi/InChI=1S/C35H58N7O18P3S/c1-4-5-6-7-8-9-10-11-12-13-23(43)18-26(45)64-17-16-37-25(44)14-15-38-33(48)30(47)35(2,3)20-57-63(54,55)60-62(52,53)56-19-24-29(59-61(49,50)51)28(46)34(58-24)42-22-41-27-31(36)39-21-40-32(27)42/h9-10,21-22,24,28-30,34,46-47H,4-8,11-20H2,1-3H3,(H,37,44)(H,38,48)(H,52,53)(H,54,55)(H2,36,39,40)(H2,49,50,51)/p-4/b10-9-/t24-,28-,29-,30+,34-/m1/s1"/>
                  <rdf:li rdf:resource="http://identifiers.org/metanetx.chemical/MNXM164255"/>
                </rdf:Bag>
              </bqbiol:is>
              <bqbiol:hasProperty>
                <rdf:Bag>
                  <rdf:li rdf:resource="http://identifiers.org/sbo/SBO:0000247"/>
                </rdf:Bag>
              </bqbiol:hasProperty>
            </rdf:Description>
          </rdf:RDF>
        </annotation>
      </species>
      <species metaid="M_c121__40__7__41__coa__91__m__93__" sboTerm="SBO:0000247" id="M_c121__40__7__41__coa__91__m__93__" name="dodeca-(5Z)-enoyl-CoA" compartment="m" hasOnlySubstanceUnits="false" boundaryCondition="false" constant="false" fbc:charge="-4" fbc:chemicalFormula="C33H52N7O17P3S">
        <annotation xmlns:sbml="http://www.sbml.org/sbml/level3/version1/core">
          <rdf:RDF xmlns:rdf="http://www.w3.org/1999/02/22-rdf-syntax-ns#" xmlns:dcterms="http://purl.org/dc/terms/" xmlns:vCard="http://www.w3.org/2001/vcard-rdf/3.0#" xmlns:vCard4="http://www.w3.org/2006/vcard/ns#" xmlns:bqbiol="http://biomodels.net/biology-qualifiers/" xmlns:bqmodel="http://biomodels.net/model-qualifiers/">
            <rdf:Description rdf:about="#M_c121__40__7__41__coa__91__m__93__">
              <bqbiol:is>
                <rdf:Bag>
                  <rdf:li rdf:resource="http://identifiers.org/inchikey/RCVJZGBRLGUTKT-CGGPSVLLSA-J"/>
                  <rdf:li rdf:resource="http://identifiers.org/seed.compound/cpd34875"/>
                  <rdf:li rdf:resource="http://identifiers.org/bigg.metabolite/dd5coa"/>
                  <rdf:li rdf:resource="http://identifiers.org/biocyc/META:CPD-19148"/>
                  <rdf:li rdf:resource="http://identifiers.org/inchi/InChI=1S/C33H56N7O17P3S/c1-4-5-6-7-8-9-10-11-12-13-24(42)61-17-16-35-23(41)14-15-36-31(45)28(44)33(2,3)19-54-60(51,52)57-59(49,50)53-18-22-27(56-58(46,47)48)26(43)32(55-22)40-21-39-25-29(34)37-20-38-30(25)40/h9-10,20-22,26-28,32,43-44H,4-8,11-19H2,1-3H3,(H,35,41)(H,36,45)(H,49,50)(H,51,52)(H2,34,37,38)(H2,46,47,48)/p-4/b10-9-/t22-,26-,27-,28+,32-/m1/s1"/>
                  <rdf:li rdf:resource="http://identifiers.org/metanetx.chemical/MNXM163970"/>
                </rdf:Bag>
              </bqbiol:is>
              <bqbiol:hasProperty>
                <rdf:Bag>
                  <rdf:li rdf:resource="http://identifiers.org/sbo/SBO:0000247"/>
                </rdf:Bag>
              </bqbiol:hasProperty>
            </rdf:Description>
          </rdf:RDF>
        </annotation>
      </species>
      <species metaid="M_c121__40__7__41__dcoa__91__m__93__" sboTerm="SBO:0000247" id="M_c121__40__7__41__dcoa__91__m__93__" name="dodeca-(2E,5Z)-dienoyl-CoA" compartment="m" hasOnlySubstanceUnits="false" boundaryCondition="false" constant="false" fbc:charge="-4" fbc:chemicalFormula="C33H50N7O17P3S">
        <annotation xmlns:sbml="http://www.sbml.org/sbml/level3/version1/core">
          <rdf:RDF xmlns:rdf="http://www.w3.org/1999/02/22-rdf-syntax-ns#" xmlns:dcterms="http://purl.org/dc/terms/" xmlns:vCard="http://www.w3.org/2001/vcard-rdf/3.0#" xmlns:vCard4="http://www.w3.org/2006/vcard/ns#" xmlns:bqbiol="http://biomodels.net/biology-qualifiers/" xmlns:bqmodel="http://biomodels.net/model-qualifiers/">
            <rdf:Description rdf:about="#M_c121__40__7__41__dcoa__91__m__93__">
              <bqbiol:is>
                <rdf:Bag>
                  <rdf:li rdf:resource="http://identifiers.org/inchikey/ZSJRXHRCABOSNC-SHJPOGNXSA-J"/>
                  <rdf:li rdf:resource="http://identifiers.org/seed.compound/cpd35420"/>
                  <rdf:li rdf:resource="http://identifiers.org/bigg.metabolite/dd25coa"/>
                  <rdf:li rdf:resource="http://identifiers.org/biocyc/META:CPD-19150"/>
                  <rdf:li rdf:resource="http://identifiers.org/inchi/InChI=1S/C33H54N7O17P3S/c1-4-5-6-7-8-9-10-11-12-13-24(42)61-17-16-35-23(41)14-15-36-31(45)28(44)33(2,3)19-54-60(51,52)57-59(49,50)53-18-22-27(56-58(46,47)48)26(43)32(55-22)40-21-39-25-29(34)37-20-38-30(25)40/h9-10,12-13,20-22,26-28,32,43-44H,4-8,11,14-19H2,1-3H3,(H,35,41)(H,36,45)(H,49,50)(H,51,52)(H2,34,37,38)(H2,46,47,48)/p-4/b10-9-,13-12+/t22-,26-,27-,28+,32-/m1/s1"/>
                  <rdf:li rdf:resource="http://identifiers.org/metanetx.chemical/MNXM163953"/>
                </rdf:Bag>
              </bqbiol:is>
              <bqbiol:hasProperty>
                <rdf:Bag>
                  <rdf:li rdf:resource="http://identifiers.org/sbo/SBO:0000247"/>
                </rdf:Bag>
              </bqbiol:hasProperty>
            </rdf:Description>
          </rdf:RDF>
        </annotation>
      </species>
      <species metaid="M_c121__40__7__41__hcoa__91__m__93__" sboTerm="SBO:0000247" id="M_c121__40__7__41__hcoa__91__m__93__" name="3-hydroxy-dodeca-(5Z)-enoyl-CoA" compartment="m" hasOnlySubstanceUnits="false" boundaryCondition="false" constant="false" fbc:charge="-4" fbc:chemicalFormula="C33H52N7O18P3S">
        <annotation xmlns:sbml="http://www.sbml.org/sbml/level3/version1/core">
          <rdf:RDF xmlns:rdf="http://www.w3.org/1999/02/22-rdf-syntax-ns#" xmlns:dcterms="http://purl.org/dc/terms/" xmlns:vCard="http://www.w3.org/2001/vcard-rdf/3.0#" xmlns:vCard4="http://www.w3.org/2006/vcard/ns#" xmlns:bqbiol="http://biomodels.net/biology-qualifiers/" xmlns:bqmodel="http://biomodels.net/model-qualifiers/">
            <rdf:Description rdf:about="#M_c121__40__7__41__hcoa__91__m__93__">
              <bqbiol:is>
                <rdf:Bag>
                  <rdf:li rdf:resource="http://identifiers.org/inchikey/AYORDFMYYBNSBO-QCCSJADRSA-J"/>
                  <rdf:li rdf:resource="http://identifiers.org/seed.compound/cpd33003"/>
                  <rdf:li rdf:resource="http://identifiers.org/bigg.metabolite/3hdd5coa"/>
                  <rdf:li rdf:resource="http://identifiers.org/biocyc/META:CPD-19151"/>
                  <rdf:li rdf:resource="http://identifiers.org/inchi/InChI=1S/C33H56N7O18P3S/c1-4-5-6-7-8-9-10-11-21(41)16-24(43)62-15-14-35-23(42)12-13-36-31(46)28(45)33(2,3)18-55-61(52,53)58-60(50,51)54-17-22-27(57-59(47,48)49)26(44)32(56-22)40-20-39-25-29(34)37-19-38-30(25)40/h9-10,19-22,26-28,32,41,44-45H,4-8,11-18H2,1-3H3,(H,35,42)(H,36,46)(H,50,51)(H,52,53)(H2,34,37,38)(H2,47,48,49)/p-4/b10-9-/t21-,22+,26+,27+,28-,32+/m0/s1"/>
                  <rdf:li rdf:resource="http://identifiers.org/metanetx.chemical/MNXM164006"/>
                </rdf:Bag>
              </bqbiol:is>
              <bqbiol:hasProperty>
                <rdf:Bag>
                  <rdf:li rdf:resource="http://identifiers.org/sbo/SBO:0000247"/>
                </rdf:Bag>
              </bqbiol:hasProperty>
            </rdf:Description>
          </rdf:RDF>
        </annotation>
      </species>
      <species metaid="M_c121__40__7__41__ocoa__91__m__93__" sboTerm="SBO:0000247" id="M_c121__40__7__41__ocoa__91__m__93__" name="3-oxo-dodeca-(5Z)-enoyl-CoA" compartment="m" hasOnlySubstanceUnits="false" boundaryCondition="false" constant="false" fbc:charge="-4" fbc:chemicalFormula="C33H50N7O18P3S">
        <annotation xmlns:sbml="http://www.sbml.org/sbml/level3/version1/core">
          <rdf:RDF xmlns:rdf="http://www.w3.org/1999/02/22-rdf-syntax-ns#" xmlns:dcterms="http://purl.org/dc/terms/" xmlns:vCard="http://www.w3.org/2001/vcard-rdf/3.0#" xmlns:vCard4="http://www.w3.org/2006/vcard/ns#" xmlns:bqbiol="http://biomodels.net/biology-qualifiers/" xmlns:bqmodel="http://biomodels.net/model-qualifiers/">
            <rdf:Description rdf:about="#M_c121__40__7__41__ocoa__91__m__93__">
              <bqbiol:is>
                <rdf:Bag>
                  <rdf:li rdf:resource="http://identifiers.org/inchikey/VKLHSLOWDWGVGP-CGGPSVLLSA-J"/>
                  <rdf:li rdf:resource="http://identifiers.org/seed.compound/cpd33395"/>
                  <rdf:li rdf:resource="http://identifiers.org/bigg.metabolite/3odd5coc"/>
                  <rdf:li rdf:resource="http://identifiers.org/biocyc/META:CPD-19153"/>
                  <rdf:li rdf:resource="http://identifiers.org/inchi/InChI=1S/C33H54N7O18P3S/c1-4-5-6-7-8-9-10-11-21(41)16-24(43)62-15-14-35-23(42)12-13-36-31(46)28(45)33(2,3)18-55-61(52,53)58-60(50,51)54-17-22-27(57-59(47,48)49)26(44)32(56-22)40-20-39-25-29(34)37-19-38-30(25)40/h9-10,19-20,22,26-28,32,44-45H,4-8,11-18H2,1-3H3,(H,35,42)(H,36,46)(H,50,51)(H,52,53)(H2,34,37,38)(H2,47,48,49)/p-4/b10-9-/t22-,26-,27-,28+,32-/m1/s1"/>
                  <rdf:li rdf:resource="http://identifiers.org/metanetx.chemical/MNXM147856"/>
                </rdf:Bag>
              </bqbiol:is>
              <bqbiol:hasProperty>
                <rdf:Bag>
                  <rdf:li rdf:resource="http://identifiers.org/sbo/SBO:0000247"/>
                </rdf:Bag>
              </bqbiol:hasProperty>
            </rdf:Description>
          </rdf:RDF>
        </annotation>
      </species>
      <species metaid="M_c101__40__7__41__coa__91__m__93__" sboTerm="SBO:0000247" id="M_c101__40__7__41__coa__91__m__93__" name="deca-(3Z)-enoyl-CoA" compartment="m" hasOnlySubstanceUnits="false" boundaryCondition="false" constant="false" fbc:charge="-4" fbc:chemicalFormula="C31H48N7O17P3S">
        <annotation xmlns:sbml="http://www.sbml.org/sbml/level3/version1/core">
          <rdf:RDF xmlns:rdf="http://www.w3.org/1999/02/22-rdf-syntax-ns#" xmlns:dcterms="http://purl.org/dc/terms/" xmlns:vCard="http://www.w3.org/2001/vcard-rdf/3.0#" xmlns:vCard4="http://www.w3.org/2006/vcard/ns#" xmlns:bqbiol="http://biomodels.net/biology-qualifiers/" xmlns:bqmodel="http://biomodels.net/model-qualifiers/">
            <rdf:Description rdf:about="#M_c101__40__7__41__coa__91__m__93__">
              <bqbiol:is>
                <rdf:Bag>
                  <rdf:li rdf:resource="http://identifiers.org/inchikey/CQGVNMQHZQJNII-ZJZQAHHTSA-J"/>
                  <rdf:li rdf:resource="http://identifiers.org/seed.compound/cpd32438"/>
                  <rdf:li rdf:resource="http://identifiers.org/bigg.metabolite/dece3coa"/>
                  <rdf:li rdf:resource="http://identifiers.org/biocyc/META:CPD-15692"/>
                  <rdf:li rdf:resource="http://identifiers.org/chebi/CHEBI:29126"/>
                  <rdf:li rdf:resource="http://identifiers.org/chebi/CHEBI:84793"/>
                  <rdf:li rdf:resource="http://identifiers.org/hmdb/HMDB02137"/>
                  <rdf:li rdf:resource="http://identifiers.org/inchi/InChI=1S/C31H52N7O17P3S/c1-4-5-6-7-8-9-10-11-22(40)59-15-14-33-21(39)12-13-34-29(43)26(42)31(2,3)17-52-58(49,50)55-57(47,48)51-16-20-25(54-56(44,45)46)24(41)30(53-20)38-19-37-23-27(32)35-18-36-28(23)38/h9-10,18-20,24-26,30,41-42H,4-8,11-17H2,1-3H3,(H,33,39)(H,34,43)(H,47,48)(H,49,50)(H2,32,35,36)(H2,44,45,46)/p-4/b10-9+/t20-,24-,25-,26+,30-/m1/s1"/>
                  <rdf:li rdf:resource="http://identifiers.org/metanetx.chemical/MNXM730956"/>
                </rdf:Bag>
              </bqbiol:is>
              <bqbiol:hasProperty>
                <rdf:Bag>
                  <rdf:li rdf:resource="http://identifiers.org/sbo/SBO:0000247"/>
                </rdf:Bag>
              </bqbiol:hasProperty>
            </rdf:Description>
          </rdf:RDF>
        </annotation>
      </species>
      <species metaid="M_c18__58__1__40__7__41__carn__91__c__93__" sboTerm="SBO:0000247" id="M_c18__58__1__40__7__41__carn__91__c__93__" name="octadecenoyl-carnitine" compartment="c" hasOnlySubstanceUnits="false" boundaryCondition="false" constant="false" fbc:charge="0" fbc:chemicalFormula="C25H47NO4">
        <annotation xmlns:sbml="http://www.sbml.org/sbml/level3/version1/core">
          <rdf:RDF xmlns:rdf="http://www.w3.org/1999/02/22-rdf-syntax-ns#" xmlns:dcterms="http://purl.org/dc/terms/" xmlns:vCard="http://www.w3.org/2001/vcard-rdf/3.0#" xmlns:vCard4="http://www.w3.org/2006/vcard/ns#" xmlns:bqbiol="http://biomodels.net/biology-qualifiers/" xmlns:bqmodel="http://biomodels.net/model-qualifiers/">
            <rdf:Description rdf:about="#M_c18__58__1__40__7__41__carn__91__c__93__">
              <bqbiol:is>
                <rdf:Bag>
                  <rdf:li rdf:resource="http://identifiers.org/inchikey/HITOYGLMAFIRNI-YSESTWPTSA-N"/>
                  <rdf:li rdf:resource="http://identifiers.org/bigg.metabolite/ocdececrn"/>
                  <rdf:li rdf:resource="http://identifiers.org/hmdb/HMDB06351"/>
                  <rdf:li rdf:resource="http://identifiers.org/inchi/InChI=1S/C25H47NO4/c1-5-6-7-8-9-10-11-12-13-14-15-16-17-18-19-20-25(29)30-23(26(2,3)4)21-22-24(27)28/h10-11,23H,5-9,12-22H2,1-4H3/b11-10+/t23-/m0/s1"/>
                  <rdf:li rdf:resource="http://identifiers.org/metanetx.chemical/MNXM730766"/>
                </rdf:Bag>
              </bqbiol:is>
              <bqbiol:hasProperty>
                <rdf:Bag>
                  <rdf:li rdf:resource="http://identifiers.org/sbo/SBO:0000247"/>
                </rdf:Bag>
              </bqbiol:hasProperty>
            </rdf:Description>
          </rdf:RDF>
        </annotation>
      </species>
      <species metaid="M_c18__58__1__40__7__41__carn__91__m__93__" sboTerm="SBO:0000247" id="M_c18__58__1__40__7__41__carn__91__m__93__" name="octadecenoyl-carnitine" compartment="m" hasOnlySubstanceUnits="false" boundaryCondition="false" constant="false" fbc:charge="0" fbc:chemicalFormula="C25H47NO4">
        <annotation xmlns:sbml="http://www.sbml.org/sbml/level3/version1/core">
          <rdf:RDF xmlns:rdf="http://www.w3.org/1999/02/22-rdf-syntax-ns#" xmlns:dcterms="http://purl.org/dc/terms/" xmlns:vCard="http://www.w3.org/2001/vcard-rdf/3.0#" xmlns:vCard4="http://www.w3.org/2006/vcard/ns#" xmlns:bqbiol="http://biomodels.net/biology-qualifiers/" xmlns:bqmodel="http://biomodels.net/model-qualifiers/">
            <rdf:Description rdf:about="#M_c18__58__1__40__7__41__carn__91__m__93__">
              <bqbiol:is>
                <rdf:Bag>
                  <rdf:li rdf:resource="http://identifiers.org/inchikey/HITOYGLMAFIRNI-YSESTWPTSA-N"/>
                  <rdf:li rdf:resource="http://identifiers.org/bigg.metabolite/ocdececrn"/>
                  <rdf:li rdf:resource="http://identifiers.org/hmdb/HMDB06351"/>
                  <rdf:li rdf:resource="http://identifiers.org/metanetx.chemical/MNXM730766"/>
                </rdf:Bag>
              </bqbiol:is>
              <bqbiol:hasProperty>
                <rdf:Bag>
                  <rdf:li rdf:resource="http://identifiers.org/sbo/SBO:0000247"/>
                </rdf:Bag>
              </bqbiol:hasProperty>
            </rdf:Description>
          </rdf:RDF>
        </annotation>
      </species>
      <species metaid="M_c181coa__91__m__93__" sboTerm="SBO:0000247" id="M_c181coa__91__m__93__" name="octadecenoyl-coa" compartment="m" hasOnlySubstanceUnits="false" boundaryCondition="false" constant="false" fbc:charge="-4" fbc:chemicalFormula="C39H64N7O17P3S">
        <annotation xmlns:sbml="http://www.sbml.org/sbml/level3/version1/core">
          <rdf:RDF xmlns:rdf="http://www.w3.org/1999/02/22-rdf-syntax-ns#" xmlns:dcterms="http://purl.org/dc/terms/" xmlns:vCard="http://www.w3.org/2001/vcard-rdf/3.0#" xmlns:vCard4="http://www.w3.org/2006/vcard/ns#" xmlns:bqbiol="http://biomodels.net/biology-qualifiers/" xmlns:bqmodel="http://biomodels.net/model-qualifiers/">
            <rdf:Description rdf:about="#M_c181coa__91__m__93__">
              <bqbiol:is>
                <rdf:Bag>
                  <rdf:li rdf:resource="http://identifiers.org/inchikey/HEJOXXLSCAQQGQ-SAIINBSPSA-J"/>
                  <rdf:li rdf:resource="http://identifiers.org/seed.compound/cpd35865"/>
                  <rdf:li rdf:resource="http://identifiers.org/bigg.metabolite/octd11ecoa"/>
                  <rdf:li rdf:resource="http://identifiers.org/biocyc/META:CPD-18346"/>
                  <rdf:li rdf:resource="http://identifiers.org/chebi/CHEBI:75121"/>
                  <rdf:li rdf:resource="http://identifiers.org/chebi/CHEBI:75354"/>
                  <rdf:li rdf:resource="http://identifiers.org/hmdb/HMDB06521"/>
                  <rdf:li rdf:resource="http://identifiers.org/inchi/InChI=1S/C39H68N7O17P3S/c1-4-5-6-7-8-9-10-11-12-13-14-15-16-17-18-19-30(48)67-23-22-41-29(47)20-21-42-37(51)34(50)39(2,3)25-60-66(57,58)63-65(55,56)59-24-28-33(62-64(52,53)54)32(49)38(61-28)46-27-45-31-35(40)43-26-44-36(31)46/h9-10,26-28,32-34,38,49-50H,4-8,11-25H2,1-3H3,(H,41,47)(H,42,51)(H,55,56)(H,57,58)(H2,40,43,44)(H2,52,53,54)/p-4/b10-9-/t28-,32-,33-,34+,38-/m1/s1"/>
                  <rdf:li rdf:resource="http://identifiers.org/kegg.compound/C21945"/>
                  <rdf:li rdf:resource="http://identifiers.org/metanetx.chemical/MNXM728520"/>
                </rdf:Bag>
              </bqbiol:is>
              <bqbiol:hasProperty>
                <rdf:Bag>
                  <rdf:li rdf:resource="http://identifiers.org/sbo/SBO:0000247"/>
                </rdf:Bag>
              </bqbiol:hasProperty>
            </rdf:Description>
          </rdf:RDF>
        </annotation>
      </species>
      <species metaid="M_c181dcoa__91__m__93__" sboTerm="SBO:0000247" id="M_c181dcoa__91__m__93__" name="octadeca-(2E,11Z)-dienoyl-coa" compartment="m" hasOnlySubstanceUnits="false" boundaryCondition="false" constant="false" fbc:charge="-4" fbc:chemicalFormula="C39H62N7O17P3S">
        <annotation xmlns:sbml="http://www.sbml.org/sbml/level3/version1/core">
          <rdf:RDF xmlns:rdf="http://www.w3.org/1999/02/22-rdf-syntax-ns#" xmlns:dcterms="http://purl.org/dc/terms/" xmlns:vCard="http://www.w3.org/2001/vcard-rdf/3.0#" xmlns:vCard4="http://www.w3.org/2006/vcard/ns#" xmlns:bqbiol="http://biomodels.net/biology-qualifiers/" xmlns:bqmodel="http://biomodels.net/model-qualifiers/">
            <rdf:Description rdf:about="#M_c181dcoa__91__m__93__">
              <bqbiol:is>
                <rdf:Bag>
                  <rdf:li rdf:resource="http://identifiers.org/inchikey/OPMPWWFMNYWBGF-PKYBCSRXSA-J"/>
                  <rdf:li rdf:resource="http://identifiers.org/seed.compound/cpd35947"/>
                  <rdf:li rdf:resource="http://identifiers.org/bigg.metabolite/M03024"/>
                  <rdf:li rdf:resource="http://identifiers.org/biocyc/META:CPD-19163"/>
                  <rdf:li rdf:resource="http://identifiers.org/chebi/CHEBI:76558"/>
                  <rdf:li rdf:resource="http://identifiers.org/chebi/CHEBI:76904"/>
                  <rdf:li rdf:resource="http://identifiers.org/inchi/InChI=1S/C39H66N7O17P3S/c1-4-5-6-7-8-9-10-11-12-13-14-15-16-17-18-19-30(48)67-23-22-41-29(47)20-21-42-37(51)34(50)39(2,3)25-60-66(57,58)63-65(55,56)59-24-28-33(62-64(52,53)54)32(49)38(61-28)46-27-45-31-35(40)43-26-44-36(31)46/h9-10,18-19,26-28,32-34,38,49-50H,4-8,11-17,20-25H2,1-3H3,(H,41,47)(H,42,51)(H,55,56)(H,57,58)(H2,40,43,44)(H2,52,53,54)/p-4/b10-9-,19-18+/t28-,32-,33-,34+,38-/m1/s1"/>
                  <rdf:li rdf:resource="http://identifiers.org/metanetx.chemical/MNXM145964"/>
                </rdf:Bag>
              </bqbiol:is>
              <bqbiol:hasProperty>
                <rdf:Bag>
                  <rdf:li rdf:resource="http://identifiers.org/sbo/SBO:0000247"/>
                </rdf:Bag>
              </bqbiol:hasProperty>
            </rdf:Description>
          </rdf:RDF>
        </annotation>
      </species>
      <species metaid="M_c181dcoa__91__c__93__" sboTerm="SBO:0000247" id="M_c181dcoa__91__c__93__" name="octadeca-(2E,11Z)-dienoyl-coa" compartment="c" hasOnlySubstanceUnits="false" boundaryCondition="false" constant="false" fbc:charge="-4" fbc:chemicalFormula="C39H62N7O17P3S">
        <annotation xmlns:sbml="http://www.sbml.org/sbml/level3/version1/core">
          <rdf:RDF xmlns:rdf="http://www.w3.org/1999/02/22-rdf-syntax-ns#" xmlns:dcterms="http://purl.org/dc/terms/" xmlns:vCard="http://www.w3.org/2001/vcard-rdf/3.0#" xmlns:vCard4="http://www.w3.org/2006/vcard/ns#" xmlns:bqbiol="http://biomodels.net/biology-qualifiers/" xmlns:bqmodel="http://biomodels.net/model-qualifiers/">
            <rdf:Description rdf:about="#M_c181dcoa__91__c__93__">
              <bqbiol:is>
                <rdf:Bag>
                  <rdf:li rdf:resource="http://identifiers.org/inchikey/OPMPWWFMNYWBGF-PKYBCSRXSA-J"/>
                  <rdf:li rdf:resource="http://identifiers.org/seed.compound/cpd35947"/>
                  <rdf:li rdf:resource="http://identifiers.org/bigg.metabolite/M03024"/>
                  <rdf:li rdf:resource="http://identifiers.org/biocyc/META:CPD-19163"/>
                  <rdf:li rdf:resource="http://identifiers.org/chebi/CHEBI:76558"/>
                  <rdf:li rdf:resource="http://identifiers.org/chebi/CHEBI:76904"/>
                  <rdf:li rdf:resource="http://identifiers.org/inchi/InChI=1S/C39H66N7O17P3S/c1-4-5-6-7-8-9-10-11-12-13-14-15-16-17-18-19-30(48)67-23-22-41-29(47)20-21-42-37(51)34(50)39(2,3)25-60-66(57,58)63-65(55,56)59-24-28-33(62-64(52,53)54)32(49)38(61-28)46-27-45-31-35(40)43-26-44-36(31)46/h9-10,18-19,26-28,32-34,38,49-50H,4-8,11-17,20-25H2,1-3H3,(H,41,47)(H,42,51)(H,55,56)(H,57,58)(H2,40,43,44)(H2,52,53,54)/p-4/b10-9-,19-18+/t28-,32-,33-,34+,38-/m1/s1"/>
                  <rdf:li rdf:resource="http://identifiers.org/metanetx.chemical/MNXM145964"/>
                </rdf:Bag>
              </bqbiol:is>
              <bqbiol:hasProperty>
                <rdf:Bag>
                  <rdf:li rdf:resource="http://identifiers.org/sbo/SBO:0000247"/>
                </rdf:Bag>
              </bqbiol:hasProperty>
            </rdf:Description>
          </rdf:RDF>
        </annotation>
      </species>
      <species metaid="M_c181hcoa__91__m__93__" sboTerm="SBO:0000247" id="M_c181hcoa__91__m__93__" name="3-hydroxy-octadeca-(11Z)-enoyl-coa" compartment="m" hasOnlySubstanceUnits="false" boundaryCondition="false" constant="false" fbc:charge="-4" fbc:chemicalFormula="C39H64N7O18P3S">
        <annotation xmlns:sbml="http://www.sbml.org/sbml/level3/version1/core">
          <rdf:RDF xmlns:rdf="http://www.w3.org/1999/02/22-rdf-syntax-ns#" xmlns:dcterms="http://purl.org/dc/terms/" xmlns:vCard="http://www.w3.org/2001/vcard-rdf/3.0#" xmlns:vCard4="http://www.w3.org/2006/vcard/ns#" xmlns:bqbiol="http://biomodels.net/biology-qualifiers/" xmlns:bqmodel="http://biomodels.net/model-qualifiers/">
            <rdf:Description rdf:about="#M_c181hcoa__91__m__93__">
              <bqbiol:is>
                <rdf:Bag>
                  <rdf:li rdf:resource="http://identifiers.org/inchikey/SCDXBWNPJAGEEK-UHFFFAOYSA-N"/>
                  <rdf:li rdf:resource="http://identifiers.org/bigg.metabolite/3hvacccoa"/>
                  <rdf:li rdf:resource="http://identifiers.org/biocyc/META:CPD-19159"/>
                  <rdf:li rdf:resource="http://identifiers.org/hmdb/HMDB62258"/>
                  <rdf:li rdf:resource="http://identifiers.org/inchi/InChI=1S/C39H68N7O18P3S/c1-4-5-6-7-8-9-10-11-12-13-14-15-16-17-27(47)22-30(49)68-21-20-41-29(48)18-19-42-37(52)34(51)39(2,3)24-61-67(58,59)64-66(56,57)60-23-28-33(63-65(53,54)55)32(50)38(62-28)46-26-45-31-35(40)43-25-44-36(31)46/h9-10,25-28,32-34,38,47,50-51H,4-8,11-24H2,1-3H3,(H,41,48)(H,42,52)(H,56,57)(H,58,59)(H2,40,43,44)(H2,53,54,55)"/>
                  <rdf:li rdf:resource="http://identifiers.org/metanetx.chemical/MNXM730906"/>
                </rdf:Bag>
              </bqbiol:is>
              <bqbiol:hasProperty>
                <rdf:Bag>
                  <rdf:li rdf:resource="http://identifiers.org/sbo/SBO:0000247"/>
                </rdf:Bag>
              </bqbiol:hasProperty>
            </rdf:Description>
          </rdf:RDF>
        </annotation>
      </species>
      <species metaid="M_c181hcoa__91__c__93__" sboTerm="SBO:0000247" id="M_c181hcoa__91__c__93__" name="3-hydroxy-octadeca-(11Z)-enoyl-coa" compartment="c" hasOnlySubstanceUnits="false" boundaryCondition="false" constant="false" fbc:charge="-4" fbc:chemicalFormula="C39H64N7O18P3S">
        <annotation xmlns:sbml="http://www.sbml.org/sbml/level3/version1/core">
          <rdf:RDF xmlns:rdf="http://www.w3.org/1999/02/22-rdf-syntax-ns#" xmlns:dcterms="http://purl.org/dc/terms/" xmlns:vCard="http://www.w3.org/2001/vcard-rdf/3.0#" xmlns:vCard4="http://www.w3.org/2006/vcard/ns#" xmlns:bqbiol="http://biomodels.net/biology-qualifiers/" xmlns:bqmodel="http://biomodels.net/model-qualifiers/">
            <rdf:Description rdf:about="#M_c181hcoa__91__c__93__">
              <bqbiol:is>
                <rdf:Bag>
                  <rdf:li rdf:resource="http://identifiers.org/inchikey/SCDXBWNPJAGEEK-UHFFFAOYSA-N"/>
                  <rdf:li rdf:resource="http://identifiers.org/bigg.metabolite/3hvacccoa"/>
                  <rdf:li rdf:resource="http://identifiers.org/biocyc/META:CPD-19159"/>
                  <rdf:li rdf:resource="http://identifiers.org/hmdb/HMDB62258"/>
                  <rdf:li rdf:resource="http://identifiers.org/inchi/InChI=1S/C39H68N7O18P3S/c1-4-5-6-7-8-9-10-11-12-13-14-15-16-17-27(47)22-30(49)68-21-20-41-29(48)18-19-42-37(52)34(51)39(2,3)24-61-67(58,59)64-66(56,57)60-23-28-33(63-65(53,54)55)32(50)38(62-28)46-26-45-31-35(40)43-25-44-36(31)46/h9-10,25-28,32-34,38,47,50-51H,4-8,11-24H2,1-3H3,(H,41,48)(H,42,52)(H,56,57)(H,58,59)(H2,40,43,44)(H2,53,54,55)"/>
                  <rdf:li rdf:resource="http://identifiers.org/metanetx.chemical/MNXM730906"/>
                </rdf:Bag>
              </bqbiol:is>
              <bqbiol:hasProperty>
                <rdf:Bag>
                  <rdf:li rdf:resource="http://identifiers.org/sbo/SBO:0000247"/>
                </rdf:Bag>
              </bqbiol:hasProperty>
            </rdf:Description>
          </rdf:RDF>
        </annotation>
      </species>
      <species metaid="M_c181ocoa__91__m__93__" sboTerm="SBO:0000247" id="M_c181ocoa__91__m__93__" name="3-oxo-octadeca-(11Z)-enoyl-coa" compartment="m" hasOnlySubstanceUnits="false" boundaryCondition="false" constant="false" fbc:charge="-4" fbc:chemicalFormula="C39H62N7O18P3S">
        <annotation xmlns:sbml="http://www.sbml.org/sbml/level3/version1/core">
          <rdf:RDF xmlns:rdf="http://www.w3.org/1999/02/22-rdf-syntax-ns#" xmlns:dcterms="http://purl.org/dc/terms/" xmlns:vCard="http://www.w3.org/2001/vcard-rdf/3.0#" xmlns:vCard4="http://www.w3.org/2006/vcard/ns#" xmlns:bqbiol="http://biomodels.net/biology-qualifiers/" xmlns:bqmodel="http://biomodels.net/model-qualifiers/">
            <rdf:Description rdf:about="#M_c181ocoa__91__m__93__">
              <bqbiol:is>
                <rdf:Bag>
                  <rdf:li rdf:resource="http://identifiers.org/inchikey/OUROWZUTGFHRJE-SAIINBSPSA-J"/>
                  <rdf:li rdf:resource="http://identifiers.org/seed.compound/cpd35464"/>
                  <rdf:li rdf:resource="http://identifiers.org/bigg.metabolite/M00841"/>
                  <rdf:li rdf:resource="http://identifiers.org/biocyc/META:CPD-19160"/>
                  <rdf:li rdf:resource="http://identifiers.org/chebi/CHEBI:76555"/>
                  <rdf:li rdf:resource="http://identifiers.org/chebi/CHEBI:76896"/>
                  <rdf:li rdf:resource="http://identifiers.org/hmdb/HMDB62361"/>
                  <rdf:li rdf:resource="http://identifiers.org/inchi/InChI=1S/C39H66N7O18P3S/c1-4-5-6-7-8-9-10-11-12-13-14-15-16-17-27(47)22-30(49)68-21-20-41-29(48)18-19-42-37(52)34(51)39(2,3)24-61-67(58,59)64-66(56,57)60-23-28-33(63-65(53,54)55)32(50)38(62-28)46-26-45-31-35(40)43-25-44-36(31)46/h9-10,25-26,28,32-34,38,50-51H,4-8,11-24H2,1-3H3,(H,41,48)(H,42,52)(H,56,57)(H,58,59)(H2,40,43,44)(H2,53,54,55)/p-4/b10-9-/t28-,32-,33-,34+,38-/m1/s1"/>
                  <rdf:li rdf:resource="http://identifiers.org/metanetx.chemical/MNXM728674"/>
                </rdf:Bag>
              </bqbiol:is>
              <bqbiol:hasProperty>
                <rdf:Bag>
                  <rdf:li rdf:resource="http://identifiers.org/sbo/SBO:0000247"/>
                </rdf:Bag>
              </bqbiol:hasProperty>
            </rdf:Description>
          </rdf:RDF>
        </annotation>
      </species>
      <species metaid="M_c181ocoa__91__c__93__" sboTerm="SBO:0000247" id="M_c181ocoa__91__c__93__" name="3-oxo-octadeca-(11Z)-enoyl-coa" compartment="c" hasOnlySubstanceUnits="false" boundaryCondition="false" constant="false" fbc:charge="-4" fbc:chemicalFormula="C39H62N7O18P3S">
        <annotation xmlns:sbml="http://www.sbml.org/sbml/level3/version1/core">
          <rdf:RDF xmlns:rdf="http://www.w3.org/1999/02/22-rdf-syntax-ns#" xmlns:dcterms="http://purl.org/dc/terms/" xmlns:vCard="http://www.w3.org/2001/vcard-rdf/3.0#" xmlns:vCard4="http://www.w3.org/2006/vcard/ns#" xmlns:bqbiol="http://biomodels.net/biology-qualifiers/" xmlns:bqmodel="http://biomodels.net/model-qualifiers/">
            <rdf:Description rdf:about="#M_c181ocoa__91__c__93__">
              <bqbiol:is>
                <rdf:Bag>
                  <rdf:li rdf:resource="http://identifiers.org/inchikey/OUROWZUTGFHRJE-SAIINBSPSA-J"/>
                  <rdf:li rdf:resource="http://identifiers.org/seed.compound/cpd35464"/>
                  <rdf:li rdf:resource="http://identifiers.org/bigg.metabolite/M00841"/>
                  <rdf:li rdf:resource="http://identifiers.org/biocyc/META:CPD-19160"/>
                  <rdf:li rdf:resource="http://identifiers.org/chebi/CHEBI:76555"/>
                  <rdf:li rdf:resource="http://identifiers.org/chebi/CHEBI:76896"/>
                  <rdf:li rdf:resource="http://identifiers.org/hmdb/HMDB62361"/>
                  <rdf:li rdf:resource="http://identifiers.org/inchi/InChI=1S/C39H66N7O18P3S/c1-4-5-6-7-8-9-10-11-12-13-14-15-16-17-27(47)22-30(49)68-21-20-41-29(48)18-19-42-37(52)34(51)39(2,3)24-61-67(58,59)64-66(56,57)60-23-28-33(63-65(53,54)55)32(50)38(62-28)46-26-45-31-35(40)43-25-44-36(31)46/h9-10,25-26,28,32-34,38,50-51H,4-8,11-24H2,1-3H3,(H,41,48)(H,42,52)(H,56,57)(H,58,59)(H2,40,43,44)(H2,53,54,55)/p-4/b10-9-/t28-,32-,33-,34+,38-/m1/s1"/>
                  <rdf:li rdf:resource="http://identifiers.org/metanetx.chemical/MNXM728674"/>
                </rdf:Bag>
              </bqbiol:is>
              <bqbiol:hasProperty>
                <rdf:Bag>
                  <rdf:li rdf:resource="http://identifiers.org/sbo/SBO:0000247"/>
                </rdf:Bag>
              </bqbiol:hasProperty>
            </rdf:Description>
          </rdf:RDF>
        </annotation>
      </species>
      <species metaid="M_cln__91__m__93__" sboTerm="SBO:0000247" id="M_cln__91__m__93__" name="choline" compartment="m" hasOnlySubstanceUnits="false" boundaryCondition="false" constant="false" fbc:charge="1" fbc:chemicalFormula="C5H14NO">
        <annotation xmlns:sbml="http://www.sbml.org/sbml/level3/version1/core">
          <rdf:RDF xmlns:rdf="http://www.w3.org/1999/02/22-rdf-syntax-ns#" xmlns:dcterms="http://purl.org/dc/terms/" xmlns:vCard="http://www.w3.org/2001/vcard-rdf/3.0#" xmlns:vCard4="http://www.w3.org/2006/vcard/ns#" xmlns:bqbiol="http://biomodels.net/biology-qualifiers/" xmlns:bqmodel="http://biomodels.net/model-qualifiers/">
            <rdf:Description rdf:about="#M_cln__91__m__93__">
              <bqbiol:is>
                <rdf:Bag>
                  <rdf:li rdf:resource="http://identifiers.org/inchikey/OEYIOHPDSNJKLS-UHFFFAOYSA-N"/>
                  <rdf:li rdf:resource="http://identifiers.org/seed.compound/cpd00098"/>
                  <rdf:li rdf:resource="http://identifiers.org/bigg.metabolite/chol"/>
                  <rdf:li rdf:resource="http://identifiers.org/biocyc/META:CHOLINE"/>
                  <rdf:li rdf:resource="http://identifiers.org/chebi/CHEBI:15354"/>
                  <rdf:li rdf:resource="http://identifiers.org/chebi/CHEBI:72322"/>
                  <rdf:li rdf:resource="http://identifiers.org/hmdb/HMDB00097"/>
                  <rdf:li rdf:resource="http://identifiers.org/inchi/InChI=1S/C5H14NO/c1-6(2,3)4-5-7/h7H,4-5H2,1-3H3/q+1"/>
                  <rdf:li rdf:resource="http://identifiers.org/kegg.compound/C00114"/>
                  <rdf:li rdf:resource="http://identifiers.org/metanetx.chemical/MNXM90"/>
                </rdf:Bag>
              </bqbiol:is>
              <bqbiol:hasProperty>
                <rdf:Bag>
                  <rdf:li rdf:resource="http://identifiers.org/sbo/SBO:0000247"/>
                </rdf:Bag>
              </bqbiol:hasProperty>
            </rdf:Description>
          </rdf:RDF>
        </annotation>
      </species>
      <species metaid="M_betald__91__m__93__" sboTerm="SBO:0000247" id="M_betald__91__m__93__" name="betaine aldehyde" compartment="m" hasOnlySubstanceUnits="false" boundaryCondition="false" constant="false" fbc:charge="1" fbc:chemicalFormula="C5H12NO">
        <annotation xmlns:sbml="http://www.sbml.org/sbml/level3/version1/core">
          <rdf:RDF xmlns:rdf="http://www.w3.org/1999/02/22-rdf-syntax-ns#" xmlns:dcterms="http://purl.org/dc/terms/" xmlns:vCard="http://www.w3.org/2001/vcard-rdf/3.0#" xmlns:vCard4="http://www.w3.org/2006/vcard/ns#" xmlns:bqbiol="http://biomodels.net/biology-qualifiers/" xmlns:bqmodel="http://biomodels.net/model-qualifiers/">
            <rdf:Description rdf:about="#M_betald__91__m__93__">
              <bqbiol:is>
                <rdf:Bag>
                  <rdf:li rdf:resource="http://identifiers.org/inchikey/SXKNCCSPZDCRFD-UHFFFAOYSA-N"/>
                  <rdf:li rdf:resource="http://identifiers.org/seed.compound/cpd00447"/>
                  <rdf:li rdf:resource="http://identifiers.org/bigg.metabolite/betald"/>
                  <rdf:li rdf:resource="http://identifiers.org/biocyc/META:BETAINE_ALDEHYDE"/>
                  <rdf:li rdf:resource="http://identifiers.org/chebi/CHEBI:15710"/>
                  <rdf:li rdf:resource="http://identifiers.org/hmdb/HMDB01252"/>
                  <rdf:li rdf:resource="http://identifiers.org/inchi/InChI=1S/C5H12NO/c1-6(2,3)4-5-7/h5H,4H2,1-3H3/q+1"/>
                  <rdf:li rdf:resource="http://identifiers.org/kegg.compound/C00576"/>
                  <rdf:li rdf:resource="http://identifiers.org/metanetx.chemical/MNXM457"/>
                </rdf:Bag>
              </bqbiol:is>
              <bqbiol:hasProperty>
                <rdf:Bag>
                  <rdf:li rdf:resource="http://identifiers.org/sbo/SBO:0000247"/>
                </rdf:Bag>
              </bqbiol:hasProperty>
            </rdf:Description>
          </rdf:RDF>
        </annotation>
      </species>
      <species metaid="M_betan__91__m__93__" sboTerm="SBO:0000247" id="M_betan__91__m__93__" name="Betaine" compartment="m" hasOnlySubstanceUnits="false" boundaryCondition="false" constant="false" fbc:charge="0" fbc:chemicalFormula="C5H11NO2">
        <annotation xmlns:sbml="http://www.sbml.org/sbml/level3/version1/core">
          <rdf:RDF xmlns:rdf="http://www.w3.org/1999/02/22-rdf-syntax-ns#" xmlns:dcterms="http://purl.org/dc/terms/" xmlns:vCard="http://www.w3.org/2001/vcard-rdf/3.0#" xmlns:vCard4="http://www.w3.org/2006/vcard/ns#" xmlns:bqbiol="http://biomodels.net/biology-qualifiers/" xmlns:bqmodel="http://biomodels.net/model-qualifiers/">
            <rdf:Description rdf:about="#M_betan__91__m__93__">
              <bqbiol:is>
                <rdf:Bag>
                  <rdf:li rdf:resource="http://identifiers.org/inchikey/KWIUHFFTVRNATP-UHFFFAOYSA-N"/>
                  <rdf:li rdf:resource="http://identifiers.org/seed.compound/cpd00540"/>
                  <rdf:li rdf:resource="http://identifiers.org/bigg.metabolite/glyb"/>
                  <rdf:li rdf:resource="http://identifiers.org/biocyc/META:BETAINE"/>
                  <rdf:li rdf:resource="http://identifiers.org/chebi/CHEBI:17750"/>
                  <rdf:li rdf:resource="http://identifiers.org/chebi/CHEBI:41139"/>
                  <rdf:li rdf:resource="http://identifiers.org/hmdb/HMDB00043"/>
                  <rdf:li rdf:resource="http://identifiers.org/hmdb/HMDB59606"/>
                  <rdf:li rdf:resource="http://identifiers.org/inchi/InChI=1S/C5H11NO2/c1-6(2,3)4-5(7)8/h4H2,1-3H3"/>
                  <rdf:li rdf:resource="http://identifiers.org/kegg.compound/C00719"/>
                  <rdf:li rdf:resource="http://identifiers.org/metanetx.chemical/MNXM289"/>
                </rdf:Bag>
              </bqbiol:is>
              <bqbiol:hasProperty>
                <rdf:Bag>
                  <rdf:li rdf:resource="http://identifiers.org/sbo/SBO:0000247"/>
                </rdf:Bag>
              </bqbiol:hasProperty>
            </rdf:Description>
          </rdf:RDF>
        </annotation>
      </species>
      <species metaid="M_bala__91__m__93__" sboTerm="SBO:0000247" id="M_bala__91__m__93__" name="beta-alanine" compartment="m" hasOnlySubstanceUnits="false" boundaryCondition="false" constant="false" fbc:charge="0" fbc:chemicalFormula="C3H7NO2">
        <annotation xmlns:sbml="http://www.sbml.org/sbml/level3/version1/core">
          <rdf:RDF xmlns:rdf="http://www.w3.org/1999/02/22-rdf-syntax-ns#" xmlns:dcterms="http://purl.org/dc/terms/" xmlns:vCard="http://www.w3.org/2001/vcard-rdf/3.0#" xmlns:vCard4="http://www.w3.org/2006/vcard/ns#" xmlns:bqbiol="http://biomodels.net/biology-qualifiers/" xmlns:bqmodel="http://biomodels.net/model-qualifiers/">
            <rdf:Description rdf:about="#M_bala__91__m__93__">
              <bqbiol:is>
                <rdf:Bag>
                  <rdf:li rdf:resource="http://identifiers.org/inchikey/UCMIRNVEIXFBKS-UHFFFAOYSA-N"/>
                  <rdf:li rdf:resource="http://identifiers.org/seed.compound/cpd00085"/>
                  <rdf:li rdf:resource="http://identifiers.org/bigg.metabolite/ala_B"/>
                  <rdf:li rdf:resource="http://identifiers.org/biocyc/META:B-ALANINE"/>
                  <rdf:li rdf:resource="http://identifiers.org/chebi/CHEBI:16958"/>
                  <rdf:li rdf:resource="http://identifiers.org/chebi/CHEBI:57966"/>
                  <rdf:li rdf:resource="http://identifiers.org/chebi/CHEBI:63070"/>
                  <rdf:li rdf:resource="http://identifiers.org/hmdb/HMDB00056"/>
                  <rdf:li rdf:resource="http://identifiers.org/inchi/InChI=1S/C3H7NO2/c4-2-1-3(5)6/h1-2,4H2,(H,5,6)"/>
                  <rdf:li rdf:resource="http://identifiers.org/kegg.compound/C00099"/>
                  <rdf:li rdf:resource="http://identifiers.org/metanetx.chemical/MNXM144"/>
                </rdf:Bag>
              </bqbiol:is>
              <bqbiol:hasProperty>
                <rdf:Bag>
                  <rdf:li rdf:resource="http://identifiers.org/sbo/SBO:0000247"/>
                </rdf:Bag>
              </bqbiol:hasProperty>
            </rdf:Description>
          </rdf:RDF>
        </annotation>
      </species>
      <species metaid="M_sox__91__m__93__" sboTerm="SBO:0000247" id="M_sox__91__m__93__" name="Superoxide" compartment="m" hasOnlySubstanceUnits="false" boundaryCondition="false" constant="false" fbc:charge="0" fbc:chemicalFormula="HOO">
        <annotation xmlns:sbml="http://www.sbml.org/sbml/level3/version1/core">
          <rdf:RDF xmlns:rdf="http://www.w3.org/1999/02/22-rdf-syntax-ns#" xmlns:dcterms="http://purl.org/dc/terms/" xmlns:vCard="http://www.w3.org/2001/vcard-rdf/3.0#" xmlns:vCard4="http://www.w3.org/2006/vcard/ns#" xmlns:bqbiol="http://biomodels.net/biology-qualifiers/" xmlns:bqmodel="http://biomodels.net/model-qualifiers/">
            <rdf:Description rdf:about="#M_sox__91__m__93__">
              <bqbiol:is>
                <rdf:Bag>
                  <rdf:li rdf:resource="http://identifiers.org/inchikey/OUUQCZGPVNCOIJ-UHFFFAOYSA-M"/>
                  <rdf:li rdf:resource="http://identifiers.org/seed.compound/cpd00532"/>
                  <rdf:li rdf:resource="http://identifiers.org/bigg.metabolite/o2s"/>
                  <rdf:li rdf:resource="http://identifiers.org/biocyc/META:SUPER-OXIDE"/>
                  <rdf:li rdf:resource="http://identifiers.org/chebi/CHEBI:18421"/>
                  <rdf:li rdf:resource="http://identifiers.org/chebi/CHEBI:25935"/>
                  <rdf:li rdf:resource="http://identifiers.org/hmdb/HMDB02168"/>
                  <rdf:li rdf:resource="http://identifiers.org/inchi/InChI=1S/HO2/c1-2/h1H/p-1"/>
                  <rdf:li rdf:resource="http://identifiers.org/kegg.compound/C00704"/>
                  <rdf:li rdf:resource="http://identifiers.org/kegg.compound/C21641"/>
                  <rdf:li rdf:resource="http://identifiers.org/metanetx.chemical/MNXM730287"/>
                </rdf:Bag>
              </bqbiol:is>
              <bqbiol:hasProperty>
                <rdf:Bag>
                  <rdf:li rdf:resource="http://identifiers.org/sbo/SBO:0000247"/>
                </rdf:Bag>
              </bqbiol:hasProperty>
            </rdf:Description>
          </rdf:RDF>
        </annotation>
      </species>
      <species metaid="M_acadlate__91__c__93__" sboTerm="SBO:0000247" id="M_acadlate__91__c__93__" name="Acetyl adenylate" compartment="c" hasOnlySubstanceUnits="false" boundaryCondition="false" constant="false" fbc:charge="-1" fbc:chemicalFormula="C12H15N5O8P">
        <annotation xmlns:sbml="http://www.sbml.org/sbml/level3/version1/core">
          <rdf:RDF xmlns:rdf="http://www.w3.org/1999/02/22-rdf-syntax-ns#" xmlns:dcterms="http://purl.org/dc/terms/" xmlns:vCard="http://www.w3.org/2001/vcard-rdf/3.0#" xmlns:vCard4="http://www.w3.org/2006/vcard/ns#" xmlns:bqbiol="http://biomodels.net/biology-qualifiers/" xmlns:bqmodel="http://biomodels.net/model-qualifiers/">
            <rdf:Description rdf:about="#M_acadlate__91__c__93__">
              <bqbiol:is>
                <rdf:Bag>
                  <rdf:li rdf:resource="http://identifiers.org/inchikey/UBPVOHPZRZIJHM-WOUKDFQISA-M"/>
                  <rdf:li rdf:resource="http://identifiers.org/seed.compound/cpd03566"/>
                  <rdf:li rdf:resource="http://identifiers.org/bigg.metabolite/HC01672"/>
                  <rdf:li rdf:resource="http://identifiers.org/biocyc/META:ACETYL_AMP"/>
                  <rdf:li rdf:resource="http://identifiers.org/chebi/CHEBI:142453"/>
                  <rdf:li rdf:resource="http://identifiers.org/chebi/CHEBI:37666"/>
                  <rdf:li rdf:resource="http://identifiers.org/hmdb/HMDB06880"/>
                  <rdf:li rdf:resource="http://identifiers.org/inchi/InChI=1S/C12H16N5O8P/c1-5(18)25-26(21,22)23-2-6-8(19)9(20)12(24-6)17-4-16-7-10(13)14-3-15-11(7)17/h3-4,6,8-9,12,19-20H,2H2,1H3,(H,21,22)(H2,13,14,15)/p-1/t6-,8-,9-,12-/m1/s1"/>
                  <rdf:li rdf:resource="http://identifiers.org/kegg.compound/C05993"/>
                  <rdf:li rdf:resource="http://identifiers.org/metanetx.chemical/MNXM4377"/>
                </rdf:Bag>
              </bqbiol:is>
              <bqbiol:hasProperty>
                <rdf:Bag>
                  <rdf:li rdf:resource="http://identifiers.org/sbo/SBO:0000247"/>
                </rdf:Bag>
              </bqbiol:hasProperty>
            </rdf:Description>
          </rdf:RDF>
        </annotation>
      </species>
      <species metaid="M_biomass_dna__91__c__93__" sboTerm="SBO:0000247" id="M_biomass_dna__91__c__93__" name="Biomass: DNA" compartment="c" hasOnlySubstanceUnits="false" boundaryCondition="false" constant="false">
        <annotation xmlns:sbml="http://www.sbml.org/sbml/level3/version1/core">
          <rdf:RDF xmlns:rdf="http://www.w3.org/1999/02/22-rdf-syntax-ns#" xmlns:dcterms="http://purl.org/dc/terms/" xmlns:vCard="http://www.w3.org/2001/vcard-rdf/3.0#" xmlns:vCard4="http://www.w3.org/2006/vcard/ns#" xmlns:bqbiol="http://biomodels.net/biology-qualifiers/" xmlns:bqmodel="http://biomodels.net/model-qualifiers/">
            <rdf:Description rdf:about="#M_biomass_dna__91__c__93__">
              <bqbiol:is>
                <rdf:Bag>
                  <rdf:li rdf:resource="http://identifiers.org/bigg.metabolite/biomass_dna"/>
                  <rdf:li rdf:resource="http://identifiers.org/metanetx.chemical/MNXM1092607"/>
                </rdf:Bag>
              </bqbiol:is>
              <bqbiol:hasProperty>
                <rdf:Bag>
                  <rdf:li rdf:resource="http://identifiers.org/sbo/SBO:0000247"/>
                </rdf:Bag>
              </bqbiol:hasProperty>
            </rdf:Description>
          </rdf:RDF>
        </annotation>
      </species>
      <species metaid="M_biomass_rna__91__c__93__" sboTerm="SBO:0000247" id="M_biomass_rna__91__c__93__" name="Biomass: RNA" compartment="c" hasOnlySubstanceUnits="false" boundaryCondition="false" constant="false">
        <annotation xmlns:sbml="http://www.sbml.org/sbml/level3/version1/core">
          <rdf:RDF xmlns:rdf="http://www.w3.org/1999/02/22-rdf-syntax-ns#" xmlns:dcterms="http://purl.org/dc/terms/" xmlns:vCard="http://www.w3.org/2001/vcard-rdf/3.0#" xmlns:vCard4="http://www.w3.org/2006/vcard/ns#" xmlns:bqbiol="http://biomodels.net/biology-qualifiers/" xmlns:bqmodel="http://biomodels.net/model-qualifiers/">
            <rdf:Description rdf:about="#M_biomass_rna__91__c__93__">
              <bqbiol:is>
                <rdf:Bag>
                  <rdf:li rdf:resource="http://identifiers.org/bigg.metabolite/biomass_rna"/>
                  <rdf:li rdf:resource="http://identifiers.org/metanetx.chemical/MNXM1092611"/>
                </rdf:Bag>
              </bqbiol:is>
              <bqbiol:hasProperty>
                <rdf:Bag>
                  <rdf:li rdf:resource="http://identifiers.org/sbo/SBO:0000247"/>
                </rdf:Bag>
              </bqbiol:hasProperty>
            </rdf:Description>
          </rdf:RDF>
        </annotation>
      </species>
      <species metaid="M_biomass_pro__91__c__93__" sboTerm="SBO:0000247" id="M_biomass_pro__91__c__93__" name="Biomass: proteins and amino acids" compartment="c" hasOnlySubstanceUnits="false" boundaryCondition="false" constant="false">
        <annotation xmlns:sbml="http://www.sbml.org/sbml/level3/version1/core">
          <rdf:RDF xmlns:rdf="http://www.w3.org/1999/02/22-rdf-syntax-ns#" xmlns:dcterms="http://purl.org/dc/terms/" xmlns:vCard="http://www.w3.org/2001/vcard-rdf/3.0#" xmlns:vCard4="http://www.w3.org/2006/vcard/ns#" xmlns:bqbiol="http://biomodels.net/biology-qualifiers/" xmlns:bqmodel="http://biomodels.net/model-qualifiers/">
            <rdf:Description rdf:about="#M_biomass_pro__91__c__93__">
              <bqbiol:is>
                <rdf:Bag>
                  <rdf:li rdf:resource="http://identifiers.org/bigg.metabolite/biomass_pro"/>
                  <rdf:li rdf:resource="http://identifiers.org/metanetx.chemical/MNXM1092610"/>
                </rdf:Bag>
              </bqbiol:is>
              <bqbiol:hasProperty>
                <rdf:Bag>
                  <rdf:li rdf:resource="http://identifiers.org/sbo/SBO:0000247"/>
                </rdf:Bag>
              </bqbiol:hasProperty>
            </rdf:Description>
          </rdf:RDF>
        </annotation>
      </species>
      <species metaid="M_biomass_carb__91__c__93__" sboTerm="SBO:0000247" id="M_biomass_carb__91__c__93__" name="Biomass: carbohydrates" compartment="c" hasOnlySubstanceUnits="false" boundaryCondition="false" constant="false">
        <annotation xmlns:sbml="http://www.sbml.org/sbml/level3/version1/core">
          <rdf:RDF xmlns:rdf="http://www.w3.org/1999/02/22-rdf-syntax-ns#" xmlns:dcterms="http://purl.org/dc/terms/" xmlns:vCard="http://www.w3.org/2001/vcard-rdf/3.0#" xmlns:vCard4="http://www.w3.org/2006/vcard/ns#" xmlns:bqbiol="http://biomodels.net/biology-qualifiers/" xmlns:bqmodel="http://biomodels.net/model-qualifiers/">
            <rdf:Description rdf:about="#M_biomass_carb__91__c__93__">
              <bqbiol:is>
                <rdf:Bag>
                  <rdf:li rdf:resource="http://identifiers.org/bigg.metabolite/biomass_carb"/>
                  <rdf:li rdf:resource="http://identifiers.org/metanetx.chemical/MNXM1092606"/>
                </rdf:Bag>
              </bqbiol:is>
              <bqbiol:hasProperty>
                <rdf:Bag>
                  <rdf:li rdf:resource="http://identifiers.org/sbo/SBO:0000247"/>
                </rdf:Bag>
              </bqbiol:hasProperty>
            </rdf:Description>
          </rdf:RDF>
        </annotation>
      </species>
      <species metaid="M_biomass_cofacions__91__c__93__" sboTerm="SBO:0000247" id="M_biomass_cofacions__91__c__93__" name="Biomass: cofactors and ions" compartment="c" hasOnlySubstanceUnits="false" boundaryCondition="false" constant="false">
        <annotation xmlns:sbml="http://www.sbml.org/sbml/level3/version1/core">
          <rdf:RDF xmlns:rdf="http://www.w3.org/1999/02/22-rdf-syntax-ns#" xmlns:dcterms="http://purl.org/dc/terms/" xmlns:vCard="http://www.w3.org/2001/vcard-rdf/3.0#" xmlns:vCard4="http://www.w3.org/2006/vcard/ns#" xmlns:bqbiol="http://biomodels.net/biology-qualifiers/" xmlns:bqmodel="http://biomodels.net/model-qualifiers/">
            <rdf:Description rdf:about="#M_biomass_cofacions__91__c__93__">
              <bqbiol:is>
                <rdf:Bag>
                  <rdf:li rdf:resource="http://identifiers.org/bigg.metabolite/bm_cofactors"/>
                  <rdf:li rdf:resource="http://identifiers.org/metanetx.chemical/MNXM1092614"/>
                </rdf:Bag>
              </bqbiol:is>
              <bqbiol:hasProperty>
                <rdf:Bag>
                  <rdf:li rdf:resource="http://identifiers.org/sbo/SBO:0000247"/>
                </rdf:Bag>
              </bqbiol:hasProperty>
            </rdf:Description>
          </rdf:RDF>
        </annotation>
      </species>
      <species metaid="M_biomass_total__91__c__93__" sboTerm="SBO:0000247" id="M_biomass_total__91__c__93__" name="Biomass: total" compartment="c" hasOnlySubstanceUnits="false" boundaryCondition="false" constant="false">
        <annotation xmlns:sbml="http://www.sbml.org/sbml/level3/version1/core">
          <rdf:RDF xmlns:rdf="http://www.w3.org/1999/02/22-rdf-syntax-ns#" xmlns:dcterms="http://purl.org/dc/terms/" xmlns:vCard="http://www.w3.org/2001/vcard-rdf/3.0#" xmlns:vCard4="http://www.w3.org/2006/vcard/ns#" xmlns:bqbiol="http://biomodels.net/biology-qualifiers/" xmlns:bqmodel="http://biomodels.net/model-qualifiers/">
            <rdf:Description rdf:about="#M_biomass_total__91__c__93__">
              <bqbiol:is>
                <rdf:Bag>
                  <rdf:li rdf:resource="http://identifiers.org/bigg.metabolite/biomass"/>
                  <rdf:li rdf:resource="http://identifiers.org/metanetx.chemical/MNXM1092605"/>
                </rdf:Bag>
              </bqbiol:is>
              <bqbiol:hasProperty>
                <rdf:Bag>
                  <rdf:li rdf:resource="http://identifiers.org/sbo/SBO:0000247"/>
                </rdf:Bag>
              </bqbiol:hasProperty>
            </rdf:Description>
          </rdf:RDF>
        </annotation>
      </species>
      <species metaid="M_selecys__91__c__93__" sboTerm="SBO:0000247" id="M_selecys__91__c__93__" name="Selenohomocysteine" compartment="c" hasOnlySubstanceUnits="false" boundaryCondition="false" constant="false" fbc:charge="0" fbc:chemicalFormula="C4H9NO2Se">
        <annotation xmlns:sbml="http://www.sbml.org/sbml/level3/version1/core">
          <rdf:RDF xmlns:rdf="http://www.w3.org/1999/02/22-rdf-syntax-ns#" xmlns:dcterms="http://purl.org/dc/terms/" xmlns:vCard="http://www.w3.org/2001/vcard-rdf/3.0#" xmlns:vCard4="http://www.w3.org/2006/vcard/ns#" xmlns:bqbiol="http://biomodels.net/biology-qualifiers/" xmlns:bqmodel="http://biomodels.net/model-qualifiers/">
            <rdf:Description rdf:about="#M_selecys__91__c__93__">
              <bqbiol:is>
                <rdf:Bag>
                  <rdf:li rdf:resource="http://identifiers.org/inchikey/RCWCGLALNCIQNM-VKHMYHEASA-N"/>
                  <rdf:li rdf:resource="http://identifiers.org/seed.compound/cpd03397"/>
                  <rdf:li rdf:resource="http://identifiers.org/bigg.metabolite/selhcys"/>
                  <rdf:li rdf:resource="http://identifiers.org/biocyc/META:SELENOHOMOCYSTEINE"/>
                  <rdf:li rdf:resource="http://identifiers.org/chebi/CHEBI:84850"/>
                  <rdf:li rdf:resource="http://identifiers.org/chebi/CHEBI:9096"/>
                  <rdf:li rdf:resource="http://identifiers.org/hmdb/HMDB04119"/>
                  <rdf:li rdf:resource="http://identifiers.org/inchi/InChI=1S/C4H9NO2Se/c5-3(1-2-8)4(6)7/h3,8H,1-2,5H2,(H,6,7)/t3-/m0/s1"/>
                  <rdf:li rdf:resource="http://identifiers.org/kegg.compound/C05698"/>
                  <rdf:li rdf:resource="http://identifiers.org/metanetx.chemical/MNXM733066"/>
                </rdf:Bag>
              </bqbiol:is>
              <bqbiol:hasProperty>
                <rdf:Bag>
                  <rdf:li rdf:resource="http://identifiers.org/sbo/SBO:0000247"/>
                </rdf:Bag>
              </bqbiol:hasProperty>
            </rdf:Description>
          </rdf:RDF>
        </annotation>
      </species>
      <species metaid="M_teglu__91__c__93__" sboTerm="SBO:0000247" id="M_teglu__91__c__93__" name="Tetrahydropteroyltri-L-glutamate" compartment="c" hasOnlySubstanceUnits="false" boundaryCondition="false" constant="false" fbc:charge="-4" fbc:chemicalFormula="C29H33N9O12">
        <annotation xmlns:sbml="http://www.sbml.org/sbml/level3/version1/core">
          <rdf:RDF xmlns:rdf="http://www.w3.org/1999/02/22-rdf-syntax-ns#" xmlns:dcterms="http://purl.org/dc/terms/" xmlns:vCard="http://www.w3.org/2001/vcard-rdf/3.0#" xmlns:vCard4="http://www.w3.org/2006/vcard/ns#" xmlns:bqbiol="http://biomodels.net/biology-qualifiers/" xmlns:bqmodel="http://biomodels.net/model-qualifiers/">
            <rdf:Description rdf:about="#M_teglu__91__c__93__">
              <bqbiol:is>
                <rdf:Bag>
                  <rdf:li rdf:resource="http://identifiers.org/inchikey/RXWVHRYZTWZATH-XSLAGTTESA-J"/>
                  <rdf:li rdf:resource="http://identifiers.org/seed.compound/cpd06227"/>
                  <rdf:li rdf:resource="http://identifiers.org/bigg.metabolite/hpglu"/>
                  <rdf:li rdf:resource="http://identifiers.org/biocyc/META:CPD-1301"/>
                  <rdf:li rdf:resource="http://identifiers.org/chebi/CHEBI:17420"/>
                  <rdf:li rdf:resource="http://identifiers.org/chebi/CHEBI:58140"/>
                  <rdf:li rdf:resource="http://identifiers.org/hmdb/HMDB12290"/>
                  <rdf:li rdf:resource="http://identifiers.org/inchi/InChI=1S/C29H37N9O12/c30-29-37-23-22(25(44)38-29)33-15(12-32-23)11-31-14-3-1-13(2-4-14)24(43)36-18(28(49)50)6-9-20(40)34-16(26(45)46)5-8-19(39)35-17(27(47)48)7-10-21(41)42/h1-4,15-18,31,33H,5-12H2,(H,34,40)(H,35,39)(H,36,43)(H,41,42)(H,45,46)(H,47,48)(H,49,50)(H4,30,32,37,38,44)/p-4/t15-,16-,17-,18-/m0/s1"/>
                  <rdf:li rdf:resource="http://identifiers.org/kegg.compound/C04144"/>
                  <rdf:li rdf:resource="http://identifiers.org/metanetx.chemical/MNXM733068"/>
                </rdf:Bag>
              </bqbiol:is>
              <bqbiol:hasProperty>
                <rdf:Bag>
                  <rdf:li rdf:resource="http://identifiers.org/sbo/SBO:0000247"/>
                </rdf:Bag>
              </bqbiol:hasProperty>
            </rdf:Description>
          </rdf:RDF>
        </annotation>
      </species>
      <species metaid="M_5methglu__91__c__93__" sboTerm="SBO:0000247" id="M_5methglu__91__c__93__" name="5-Methyltetrahydropteroyltri-L-glutamate" compartment="c" hasOnlySubstanceUnits="false" boundaryCondition="false" constant="false" fbc:charge="-4" fbc:chemicalFormula="C30H35N9O12">
        <annotation xmlns:sbml="http://www.sbml.org/sbml/level3/version1/core">
          <rdf:RDF xmlns:rdf="http://www.w3.org/1999/02/22-rdf-syntax-ns#" xmlns:dcterms="http://purl.org/dc/terms/" xmlns:vCard="http://www.w3.org/2001/vcard-rdf/3.0#" xmlns:vCard4="http://www.w3.org/2006/vcard/ns#" xmlns:bqbiol="http://biomodels.net/biology-qualifiers/" xmlns:bqmodel="http://biomodels.net/model-qualifiers/">
            <rdf:Description rdf:about="#M_5methglu__91__c__93__">
              <bqbiol:is>
                <rdf:Bag>
                  <rdf:li rdf:resource="http://identifiers.org/inchikey/HVRNKDVLFAVCJF-VJANTYMQSA-J"/>
                  <rdf:li rdf:resource="http://identifiers.org/seed.compound/cpd02738"/>
                  <rdf:li rdf:resource="http://identifiers.org/bigg.metabolite/mhpglu"/>
                  <rdf:li rdf:resource="http://identifiers.org/biocyc/META:CPD-1302"/>
                  <rdf:li rdf:resource="http://identifiers.org/chebi/CHEBI:17614"/>
                  <rdf:li rdf:resource="http://identifiers.org/chebi/CHEBI:58207"/>
                  <rdf:li rdf:resource="http://identifiers.org/hmdb/HMDB12177"/>
                  <rdf:li rdf:resource="http://identifiers.org/inchi/InChI=1S/C30H39N9O12/c1-39-16(13-33-24-23(39)26(45)38-30(31)37-24)12-32-15-4-2-14(3-5-15)25(44)36-19(29(50)51)7-10-21(41)34-17(27(46)47)6-9-20(40)35-18(28(48)49)8-11-22(42)43/h2-5,16-19,32H,6-13H2,1H3,(H,34,41)(H,35,40)(H,36,44)(H,42,43)(H,46,47)(H,48,49)(H,50,51)(H4,31,33,37,38,45)/p-4/t16-,17-,18-,19-/m0/s1"/>
                  <rdf:li rdf:resource="http://identifiers.org/kegg.compound/C04489"/>
                  <rdf:li rdf:resource="http://identifiers.org/metanetx.chemical/MNXM733156"/>
                </rdf:Bag>
              </bqbiol:is>
              <bqbiol:hasProperty>
                <rdf:Bag>
                  <rdf:li rdf:resource="http://identifiers.org/sbo/SBO:0000247"/>
                </rdf:Bag>
              </bqbiol:hasProperty>
            </rdf:Description>
          </rdf:RDF>
        </annotation>
      </species>
      <species metaid="M_malacpPKS__91__c__93__" sboTerm="SBO:0000247" id="M_malacpPKS__91__c__93__" name="malonyl-[acp] (PKS)" compartment="c" hasOnlySubstanceUnits="false" boundaryCondition="false" constant="false" fbc:charge="0" fbc:chemicalFormula="C14H24N2O10PRS">
        <annotation xmlns:sbml="http://www.sbml.org/sbml/level3/version1/core">
          <rdf:RDF xmlns:rdf="http://www.w3.org/1999/02/22-rdf-syntax-ns#" xmlns:dcterms="http://purl.org/dc/terms/" xmlns:vCard="http://www.w3.org/2001/vcard-rdf/3.0#" xmlns:vCard4="http://www.w3.org/2006/vcard/ns#" xmlns:bqbiol="http://biomodels.net/biology-qualifiers/" xmlns:bqmodel="http://biomodels.net/model-qualifiers/">
            <rdf:Description rdf:about="#M_malacpPKS__91__c__93__">
              <bqbiol:is>
                <rdf:Bag>
                  <rdf:li rdf:resource="http://identifiers.org/seed.compound/cpd11492"/>
                  <rdf:li rdf:resource="http://identifiers.org/bigg.metabolite/malACP"/>
                  <rdf:li rdf:resource="http://identifiers.org/biocyc/META:MALONYL-ACP"/>
                  <rdf:li rdf:resource="http://identifiers.org/chebi/CHEBI:17330"/>
                  <rdf:li rdf:resource="http://identifiers.org/chebi/CHEBI:58107"/>
                  <rdf:li rdf:resource="http://identifiers.org/kegg.compound/C01209"/>
                  <rdf:li rdf:resource="http://identifiers.org/metanetx.chemical/MNXM731937"/>
                </rdf:Bag>
              </bqbiol:is>
              <bqbiol:hasProperty>
                <rdf:Bag>
                  <rdf:li rdf:resource="http://identifiers.org/sbo/SBO:0000247"/>
                </rdf:Bag>
              </bqbiol:hasProperty>
            </rdf:Description>
          </rdf:RDF>
        </annotation>
      </species>
      <species metaid="M_acpPKS__91__c__93__" sboTerm="SBO:0000247" id="M_acpPKS__91__c__93__" name="acyl-carrier protein (PKS)" compartment="c" hasOnlySubstanceUnits="false" boundaryCondition="false" constant="false" fbc:charge="0" fbc:chemicalFormula="C11H22N2O7PRS">
        <annotation xmlns:sbml="http://www.sbml.org/sbml/level3/version1/core">
          <rdf:RDF xmlns:rdf="http://www.w3.org/1999/02/22-rdf-syntax-ns#" xmlns:dcterms="http://purl.org/dc/terms/" xmlns:vCard="http://www.w3.org/2001/vcard-rdf/3.0#" xmlns:vCard4="http://www.w3.org/2006/vcard/ns#" xmlns:bqbiol="http://biomodels.net/biology-qualifiers/" xmlns:bqmodel="http://biomodels.net/model-qualifiers/">
            <rdf:Description rdf:about="#M_acpPKS__91__c__93__">
              <bqbiol:is>
                <rdf:Bag>
                  <rdf:li rdf:resource="http://identifiers.org/seed.compound/cpd11493"/>
                  <rdf:li rdf:resource="http://identifiers.org/bigg.metabolite/ACP"/>
                  <rdf:li rdf:resource="http://identifiers.org/biocyc/META:ACP"/>
                  <rdf:li rdf:resource="http://identifiers.org/chebi/CHEBI:18359"/>
                  <rdf:li rdf:resource="http://identifiers.org/kegg.compound/C00229"/>
                  <rdf:li rdf:resource="http://identifiers.org/metanetx.chemical/MNXM740694"/>
                </rdf:Bag>
              </bqbiol:is>
              <bqbiol:hasProperty>
                <rdf:Bag>
                  <rdf:li rdf:resource="http://identifiers.org/sbo/SBO:0000247"/>
                </rdf:Bag>
              </bqbiol:hasProperty>
            </rdf:Description>
          </rdf:RDF>
        </annotation>
      </species>
      <species metaid="M_acacpPKS__91__c__93__" sboTerm="SBO:0000247" id="M_acacpPKS__91__c__93__" name="Acetyl-[acyl-carrier protein] (PKS)" compartment="c" hasOnlySubstanceUnits="false" boundaryCondition="false" constant="false" fbc:charge="0" fbc:chemicalFormula="C13H24N2O8PRS">
        <annotation xmlns:sbml="http://www.sbml.org/sbml/level3/version1/core">
          <rdf:RDF xmlns:rdf="http://www.w3.org/1999/02/22-rdf-syntax-ns#" xmlns:dcterms="http://purl.org/dc/terms/" xmlns:vCard="http://www.w3.org/2001/vcard-rdf/3.0#" xmlns:vCard4="http://www.w3.org/2006/vcard/ns#" xmlns:bqbiol="http://biomodels.net/biology-qualifiers/" xmlns:bqmodel="http://biomodels.net/model-qualifiers/">
            <rdf:Description rdf:about="#M_acacpPKS__91__c__93__">
              <bqbiol:is>
                <rdf:Bag>
                  <rdf:li rdf:resource="http://identifiers.org/seed.compound/cpd11494"/>
                  <rdf:li rdf:resource="http://identifiers.org/bigg.metabolite/acACP"/>
                  <rdf:li rdf:resource="http://identifiers.org/biocyc/META:ACETYL-ACP"/>
                  <rdf:li rdf:resource="http://identifiers.org/chebi/CHEBI:17093"/>
                  <rdf:li rdf:resource="http://identifiers.org/kegg.compound/C03939"/>
                  <rdf:li rdf:resource="http://identifiers.org/metanetx.chemical/MNXM727673"/>
                </rdf:Bag>
              </bqbiol:is>
              <bqbiol:hasProperty>
                <rdf:Bag>
                  <rdf:li rdf:resource="http://identifiers.org/sbo/SBO:0000247"/>
                </rdf:Bag>
              </bqbiol:hasProperty>
            </rdf:Description>
          </rdf:RDF>
        </annotation>
      </species>
      <species metaid="M_aacacpPKS__91__c__93__" sboTerm="SBO:0000247" id="M_aacacpPKS__91__c__93__" name="acetoacetyl [acyl-carrier protein] (PKS)" compartment="c" hasOnlySubstanceUnits="false" boundaryCondition="false" constant="false" fbc:charge="0" fbc:chemicalFormula="C15H26N2O9PRS">
        <annotation xmlns:sbml="http://www.sbml.org/sbml/level3/version1/core">
          <rdf:RDF xmlns:rdf="http://www.w3.org/1999/02/22-rdf-syntax-ns#" xmlns:dcterms="http://purl.org/dc/terms/" xmlns:vCard="http://www.w3.org/2001/vcard-rdf/3.0#" xmlns:vCard4="http://www.w3.org/2006/vcard/ns#" xmlns:bqbiol="http://biomodels.net/biology-qualifiers/" xmlns:bqmodel="http://biomodels.net/model-qualifiers/">
            <rdf:Description rdf:about="#M_aacacpPKS__91__c__93__">
              <bqbiol:is>
                <rdf:Bag>
                  <rdf:li rdf:resource="http://identifiers.org/seed.compound/cpd11488"/>
                  <rdf:li rdf:resource="http://identifiers.org/bigg.metabolite/actACP"/>
                  <rdf:li rdf:resource="http://identifiers.org/biocyc/META:Acetoacetyl-ACP"/>
                  <rdf:li rdf:resource="http://identifiers.org/chebi/CHEBI:2393"/>
                  <rdf:li rdf:resource="http://identifiers.org/kegg.compound/C05744"/>
                  <rdf:li rdf:resource="http://identifiers.org/metanetx.chemical/MNXM727386"/>
                </rdf:Bag>
              </bqbiol:is>
              <bqbiol:hasProperty>
                <rdf:Bag>
                  <rdf:li rdf:resource="http://identifiers.org/sbo/SBO:0000247"/>
                </rdf:Bag>
              </bqbiol:hasProperty>
            </rdf:Description>
          </rdf:RDF>
        </annotation>
      </species>
      <species metaid="M_c4hacpPKS__91__c__93__" sboTerm="SBO:0000247" id="M_c4hacpPKS__91__c__93__" name="(3R)-3-Hydroxybutanoyl-[acyl-carrier protein] (PKS)" compartment="c" hasOnlySubstanceUnits="false" boundaryCondition="false" constant="false" fbc:charge="0" fbc:chemicalFormula="C15H28N2O9PRS">
        <annotation xmlns:sbml="http://www.sbml.org/sbml/level3/version1/core">
          <rdf:RDF xmlns:rdf="http://www.w3.org/1999/02/22-rdf-syntax-ns#" xmlns:dcterms="http://purl.org/dc/terms/" xmlns:vCard="http://www.w3.org/2001/vcard-rdf/3.0#" xmlns:vCard4="http://www.w3.org/2006/vcard/ns#" xmlns:bqbiol="http://biomodels.net/biology-qualifiers/" xmlns:bqmodel="http://biomodels.net/model-qualifiers/">
            <rdf:Description rdf:about="#M_c4hacpPKS__91__c__93__">
              <bqbiol:is>
                <rdf:Bag>
                  <rdf:li rdf:resource="http://identifiers.org/seed.compound/cpd11478"/>
                  <rdf:li rdf:resource="http://identifiers.org/bigg.metabolite/3hbutACP"/>
                  <rdf:li rdf:resource="http://identifiers.org/biocyc/META:Beta-3-hydroxybutyryl-ACPs"/>
                  <rdf:li rdf:resource="http://identifiers.org/kegg.compound/C04618"/>
                  <rdf:li rdf:resource="http://identifiers.org/metanetx.chemical/MNXM728726"/>
                </rdf:Bag>
              </bqbiol:is>
              <bqbiol:hasProperty>
                <rdf:Bag>
                  <rdf:li rdf:resource="http://identifiers.org/sbo/SBO:0000247"/>
                </rdf:Bag>
              </bqbiol:hasProperty>
            </rdf:Description>
          </rdf:RDF>
        </annotation>
      </species>
      <species metaid="M_c4dacpPKS__91__c__93__" sboTerm="SBO:0000247" id="M_c4dacpPKS__91__c__93__" name="But-2-enoyl-[acyl-carrier protein] (PKS)" compartment="c" hasOnlySubstanceUnits="false" boundaryCondition="false" constant="false" fbc:charge="0" fbc:chemicalFormula="C15H26N2O8PRS">
        <annotation xmlns:sbml="http://www.sbml.org/sbml/level3/version1/core">
          <rdf:RDF xmlns:rdf="http://www.w3.org/1999/02/22-rdf-syntax-ns#" xmlns:dcterms="http://purl.org/dc/terms/" xmlns:vCard="http://www.w3.org/2001/vcard-rdf/3.0#" xmlns:vCard4="http://www.w3.org/2006/vcard/ns#" xmlns:bqbiol="http://biomodels.net/biology-qualifiers/" xmlns:bqmodel="http://biomodels.net/model-qualifiers/">
            <rdf:Description rdf:about="#M_c4dacpPKS__91__c__93__">
              <bqbiol:is>
                <rdf:Bag>
                  <rdf:li rdf:resource="http://identifiers.org/seed.compound/cpd11465"/>
                  <rdf:li rdf:resource="http://identifiers.org/bigg.metabolite/but2eACP"/>
                  <rdf:li rdf:resource="http://identifiers.org/biocyc/META:Crotonyl-ACPs"/>
                  <rdf:li rdf:resource="http://identifiers.org/chebi/CHEBI:132146"/>
                  <rdf:li rdf:resource="http://identifiers.org/kegg.compound/C04246"/>
                  <rdf:li rdf:resource="http://identifiers.org/metanetx.chemical/MNXM728706"/>
                </rdf:Bag>
              </bqbiol:is>
              <bqbiol:hasProperty>
                <rdf:Bag>
                  <rdf:li rdf:resource="http://identifiers.org/sbo/SBO:0000247"/>
                </rdf:Bag>
              </bqbiol:hasProperty>
            </rdf:Description>
          </rdf:RDF>
        </annotation>
      </species>
      <species metaid="M_c40acpPKS__91__c__93__" sboTerm="SBO:0000247" id="M_c40acpPKS__91__c__93__" name="butanoyl-[acyl-carrier protein] (PKS)" compartment="c" hasOnlySubstanceUnits="false" boundaryCondition="false" constant="false" fbc:charge="0" fbc:chemicalFormula="C15H28N2O8PRS">
        <annotation xmlns:sbml="http://www.sbml.org/sbml/level3/version1/core">
          <rdf:RDF xmlns:rdf="http://www.w3.org/1999/02/22-rdf-syntax-ns#" xmlns:dcterms="http://purl.org/dc/terms/" xmlns:vCard="http://www.w3.org/2001/vcard-rdf/3.0#" xmlns:vCard4="http://www.w3.org/2006/vcard/ns#" xmlns:bqbiol="http://biomodels.net/biology-qualifiers/" xmlns:bqmodel="http://biomodels.net/model-qualifiers/">
            <rdf:Description rdf:about="#M_c40acpPKS__91__c__93__">
              <bqbiol:is>
                <rdf:Bag>
                  <rdf:li rdf:resource="http://identifiers.org/seed.compound/cpd11464"/>
                  <rdf:li rdf:resource="http://identifiers.org/bigg.metabolite/butACP"/>
                  <rdf:li rdf:resource="http://identifiers.org/biocyc/META:Butanoyl-ACPs"/>
                  <rdf:li rdf:resource="http://identifiers.org/chebi/CHEBI:3247"/>
                  <rdf:li rdf:resource="http://identifiers.org/kegg.compound/C05745"/>
                  <rdf:li rdf:resource="http://identifiers.org/metanetx.chemical/MNXM728732"/>
                </rdf:Bag>
              </bqbiol:is>
              <bqbiol:hasProperty>
                <rdf:Bag>
                  <rdf:li rdf:resource="http://identifiers.org/sbo/SBO:0000247"/>
                </rdf:Bag>
              </bqbiol:hasProperty>
            </rdf:Description>
          </rdf:RDF>
        </annotation>
      </species>
      <species metaid="M_c6oacpPKS__91__c__93__" sboTerm="SBO:0000247" id="M_c6oacpPKS__91__c__93__" name="3-oxohexanoyl-[acp] (PKS)" compartment="c" hasOnlySubstanceUnits="false" boundaryCondition="false" constant="false" fbc:charge="0" fbc:chemicalFormula="C17H30N2O9PRS">
        <annotation xmlns:sbml="http://www.sbml.org/sbml/level3/version1/core">
          <rdf:RDF xmlns:rdf="http://www.w3.org/1999/02/22-rdf-syntax-ns#" xmlns:dcterms="http://purl.org/dc/terms/" xmlns:vCard="http://www.w3.org/2001/vcard-rdf/3.0#" xmlns:vCard4="http://www.w3.org/2006/vcard/ns#" xmlns:bqbiol="http://biomodels.net/biology-qualifiers/" xmlns:bqmodel="http://biomodels.net/model-qualifiers/">
            <rdf:Description rdf:about="#M_c6oacpPKS__91__c__93__">
              <bqbiol:is>
                <rdf:Bag>
                  <rdf:li rdf:resource="http://identifiers.org/seed.compound/cpd11486"/>
                  <rdf:li rdf:resource="http://identifiers.org/bigg.metabolite/3ohexACP"/>
                  <rdf:li rdf:resource="http://identifiers.org/biocyc/META:3-oxo-hexanoyl-ACPs"/>
                  <rdf:li rdf:resource="http://identifiers.org/chebi/CHEBI:1642"/>
                  <rdf:li rdf:resource="http://identifiers.org/kegg.compound/C05746"/>
                  <rdf:li rdf:resource="http://identifiers.org/metanetx.chemical/MNXM728605"/>
                </rdf:Bag>
              </bqbiol:is>
              <bqbiol:hasProperty>
                <rdf:Bag>
                  <rdf:li rdf:resource="http://identifiers.org/sbo/SBO:0000247"/>
                </rdf:Bag>
              </bqbiol:hasProperty>
            </rdf:Description>
          </rdf:RDF>
        </annotation>
      </species>
      <species metaid="M_c6hacpPKS__91__c__93__" sboTerm="SBO:0000247" id="M_c6hacpPKS__91__c__93__" name="3-hydroxyhexanoyl-[acp] (PKS)" compartment="c" hasOnlySubstanceUnits="false" boundaryCondition="false" constant="false" fbc:charge="0" fbc:chemicalFormula="C17H32N2O9PRS">
        <annotation xmlns:sbml="http://www.sbml.org/sbml/level3/version1/core">
          <rdf:RDF xmlns:rdf="http://www.w3.org/1999/02/22-rdf-syntax-ns#" xmlns:dcterms="http://purl.org/dc/terms/" xmlns:vCard="http://www.w3.org/2001/vcard-rdf/3.0#" xmlns:vCard4="http://www.w3.org/2006/vcard/ns#" xmlns:bqbiol="http://biomodels.net/biology-qualifiers/" xmlns:bqmodel="http://biomodels.net/model-qualifiers/">
            <rdf:Description rdf:about="#M_c6hacpPKS__91__c__93__">
              <bqbiol:is>
                <rdf:Bag>
                  <rdf:li rdf:resource="http://identifiers.org/seed.compound/cpd11479"/>
                  <rdf:li rdf:resource="http://identifiers.org/bigg.metabolite/3hhexACP"/>
                  <rdf:li rdf:resource="http://identifiers.org/biocyc/META:R-3-hydroxyhexanoyl-ACPs"/>
                  <rdf:li rdf:resource="http://identifiers.org/chebi/CHEBI:326"/>
                  <rdf:li rdf:resource="http://identifiers.org/kegg.compound/C05747"/>
                  <rdf:li rdf:resource="http://identifiers.org/metanetx.chemical/MNXM733049"/>
                </rdf:Bag>
              </bqbiol:is>
              <bqbiol:hasProperty>
                <rdf:Bag>
                  <rdf:li rdf:resource="http://identifiers.org/sbo/SBO:0000247"/>
                </rdf:Bag>
              </bqbiol:hasProperty>
            </rdf:Description>
          </rdf:RDF>
        </annotation>
      </species>
      <species metaid="M_c6dacpPKS__91__c__93__" sboTerm="SBO:0000247" id="M_c6dacpPKS__91__c__93__" name="hex-2-enoyl-[acyl-carrier protein] (PKS)" compartment="c" hasOnlySubstanceUnits="false" boundaryCondition="false" constant="false" fbc:charge="0" fbc:chemicalFormula="C17H30N2O8PRS">
        <annotation xmlns:sbml="http://www.sbml.org/sbml/level3/version1/core">
          <rdf:RDF xmlns:rdf="http://www.w3.org/1999/02/22-rdf-syntax-ns#" xmlns:dcterms="http://purl.org/dc/terms/" xmlns:vCard="http://www.w3.org/2001/vcard-rdf/3.0#" xmlns:vCard4="http://www.w3.org/2006/vcard/ns#" xmlns:bqbiol="http://biomodels.net/biology-qualifiers/" xmlns:bqmodel="http://biomodels.net/model-qualifiers/">
            <rdf:Description rdf:about="#M_c6dacpPKS__91__c__93__">
              <bqbiol:is>
                <rdf:Bag>
                  <rdf:li rdf:resource="http://identifiers.org/seed.compound/cpd11473"/>
                  <rdf:li rdf:resource="http://identifiers.org/bigg.metabolite/thex2eACP"/>
                  <rdf:li rdf:resource="http://identifiers.org/biocyc/META:Hex-2-enoyl-ACPs"/>
                  <rdf:li rdf:resource="http://identifiers.org/chebi/CHEBI:10727"/>
                  <rdf:li rdf:resource="http://identifiers.org/kegg.compound/C05748"/>
                  <rdf:li rdf:resource="http://identifiers.org/metanetx.chemical/MNXM728714"/>
                </rdf:Bag>
              </bqbiol:is>
              <bqbiol:hasProperty>
                <rdf:Bag>
                  <rdf:li rdf:resource="http://identifiers.org/sbo/SBO:0000247"/>
                </rdf:Bag>
              </bqbiol:hasProperty>
            </rdf:Description>
          </rdf:RDF>
        </annotation>
      </species>
      <species metaid="M_c60acpPKS__91__c__93__" sboTerm="SBO:0000247" id="M_c60acpPKS__91__c__93__" name="hexanoyl-[acp] (PKS)" compartment="c" hasOnlySubstanceUnits="false" boundaryCondition="false" constant="false" fbc:charge="0" fbc:chemicalFormula="C17H32N2O8PRS">
        <annotation xmlns:sbml="http://www.sbml.org/sbml/level3/version1/core">
          <rdf:RDF xmlns:rdf="http://www.w3.org/1999/02/22-rdf-syntax-ns#" xmlns:dcterms="http://purl.org/dc/terms/" xmlns:vCard="http://www.w3.org/2001/vcard-rdf/3.0#" xmlns:vCard4="http://www.w3.org/2006/vcard/ns#" xmlns:bqbiol="http://biomodels.net/biology-qualifiers/" xmlns:bqmodel="http://biomodels.net/model-qualifiers/">
            <rdf:Description rdf:about="#M_c60acpPKS__91__c__93__">
              <bqbiol:is>
                <rdf:Bag>
                  <rdf:li rdf:resource="http://identifiers.org/seed.compound/cpd11472"/>
                  <rdf:li rdf:resource="http://identifiers.org/bigg.metabolite/hexACP"/>
                  <rdf:li rdf:resource="http://identifiers.org/biocyc/META:Hexanoyl-ACPs"/>
                  <rdf:li rdf:resource="http://identifiers.org/chebi/CHEBI:5704"/>
                  <rdf:li rdf:resource="http://identifiers.org/kegg.compound/C05749"/>
                  <rdf:li rdf:resource="http://identifiers.org/metanetx.chemical/MNXM728619"/>
                </rdf:Bag>
              </bqbiol:is>
              <bqbiol:hasProperty>
                <rdf:Bag>
                  <rdf:li rdf:resource="http://identifiers.org/sbo/SBO:0000247"/>
                </rdf:Bag>
              </bqbiol:hasProperty>
            </rdf:Description>
          </rdf:RDF>
        </annotation>
      </species>
      <species metaid="M_c8oacpPKS__91__c__93__" sboTerm="SBO:0000247" id="M_c8oacpPKS__91__c__93__" name="3-oxooctanoyl-[acp] (PKS)" compartment="c" hasOnlySubstanceUnits="false" boundaryCondition="false" constant="false" fbc:charge="0" fbc:chemicalFormula="C19H34N2O9PRS">
        <annotation xmlns:sbml="http://www.sbml.org/sbml/level3/version1/core">
          <rdf:RDF xmlns:rdf="http://www.w3.org/1999/02/22-rdf-syntax-ns#" xmlns:dcterms="http://purl.org/dc/terms/" xmlns:vCard="http://www.w3.org/2001/vcard-rdf/3.0#" xmlns:vCard4="http://www.w3.org/2006/vcard/ns#" xmlns:bqbiol="http://biomodels.net/biology-qualifiers/" xmlns:bqmodel="http://biomodels.net/model-qualifiers/">
            <rdf:Description rdf:about="#M_c8oacpPKS__91__c__93__">
              <bqbiol:is>
                <rdf:Bag>
                  <rdf:li rdf:resource="http://identifiers.org/seed.compound/cpd11490"/>
                  <rdf:li rdf:resource="http://identifiers.org/bigg.metabolite/3ooctACP"/>
                  <rdf:li rdf:resource="http://identifiers.org/biocyc/META:3-Oxo-octanoyl-ACPs"/>
                  <rdf:li rdf:resource="http://identifiers.org/chebi/CHEBI:1646"/>
                  <rdf:li rdf:resource="http://identifiers.org/kegg.compound/C05750"/>
                  <rdf:li rdf:resource="http://identifiers.org/metanetx.chemical/MNXM728609"/>
                </rdf:Bag>
              </bqbiol:is>
              <bqbiol:hasProperty>
                <rdf:Bag>
                  <rdf:li rdf:resource="http://identifiers.org/sbo/SBO:0000247"/>
                </rdf:Bag>
              </bqbiol:hasProperty>
            </rdf:Description>
          </rdf:RDF>
        </annotation>
      </species>
      <species metaid="M_c8hacpPKS__91__c__93__" sboTerm="SBO:0000247" id="M_c8hacpPKS__91__c__93__" name="3-hydroxyoctanoyl-[acp] (PKS)" compartment="c" hasOnlySubstanceUnits="false" boundaryCondition="false" constant="false" fbc:charge="0" fbc:chemicalFormula="C19H36N2O9PRS">
        <annotation xmlns:sbml="http://www.sbml.org/sbml/level3/version1/core">
          <rdf:RDF xmlns:rdf="http://www.w3.org/1999/02/22-rdf-syntax-ns#" xmlns:dcterms="http://purl.org/dc/terms/" xmlns:vCard="http://www.w3.org/2001/vcard-rdf/3.0#" xmlns:vCard4="http://www.w3.org/2006/vcard/ns#" xmlns:bqbiol="http://biomodels.net/biology-qualifiers/" xmlns:bqmodel="http://biomodels.net/model-qualifiers/">
            <rdf:Description rdf:about="#M_c8hacpPKS__91__c__93__">
              <bqbiol:is>
                <rdf:Bag>
                  <rdf:li rdf:resource="http://identifiers.org/seed.compound/cpd11483"/>
                  <rdf:li rdf:resource="http://identifiers.org/bigg.metabolite/3hoctACP"/>
                  <rdf:li rdf:resource="http://identifiers.org/biocyc/META:3-Hydroxy-octanoyl-ACPs"/>
                  <rdf:li rdf:resource="http://identifiers.org/kegg.compound/C04620"/>
                  <rdf:li rdf:resource="http://identifiers.org/metanetx.chemical/MNXM725897"/>
                </rdf:Bag>
              </bqbiol:is>
              <bqbiol:hasProperty>
                <rdf:Bag>
                  <rdf:li rdf:resource="http://identifiers.org/sbo/SBO:0000247"/>
                </rdf:Bag>
              </bqbiol:hasProperty>
            </rdf:Description>
          </rdf:RDF>
        </annotation>
      </species>
      <species metaid="M_c8dacpPKS__91__c__93__" sboTerm="SBO:0000247" id="M_c8dacpPKS__91__c__93__" name="oct-2-enoyl-[acyl-carrier protein] (PKS)" compartment="c" hasOnlySubstanceUnits="false" boundaryCondition="false" constant="false" fbc:charge="0" fbc:chemicalFormula="C19H34N2O8PRS">
        <annotation xmlns:sbml="http://www.sbml.org/sbml/level3/version1/core">
          <rdf:RDF xmlns:rdf="http://www.w3.org/1999/02/22-rdf-syntax-ns#" xmlns:dcterms="http://purl.org/dc/terms/" xmlns:vCard="http://www.w3.org/2001/vcard-rdf/3.0#" xmlns:vCard4="http://www.w3.org/2006/vcard/ns#" xmlns:bqbiol="http://biomodels.net/biology-qualifiers/" xmlns:bqmodel="http://biomodels.net/model-qualifiers/">
            <rdf:Description rdf:about="#M_c8dacpPKS__91__c__93__">
              <bqbiol:is>
                <rdf:Bag>
                  <rdf:li rdf:resource="http://identifiers.org/seed.compound/cpd11471"/>
                  <rdf:li rdf:resource="http://identifiers.org/bigg.metabolite/toct2eACP"/>
                  <rdf:li rdf:resource="http://identifiers.org/biocyc/META:2-Octenoyl-ACPs"/>
                  <rdf:li rdf:resource="http://identifiers.org/kegg.compound/C05751"/>
                  <rdf:li rdf:resource="http://identifiers.org/metanetx.chemical/MNXM728590"/>
                </rdf:Bag>
              </bqbiol:is>
              <bqbiol:hasProperty>
                <rdf:Bag>
                  <rdf:li rdf:resource="http://identifiers.org/sbo/SBO:0000247"/>
                </rdf:Bag>
              </bqbiol:hasProperty>
            </rdf:Description>
          </rdf:RDF>
        </annotation>
      </species>
      <species metaid="M_sulfglut__91__m__93__" sboTerm="SBO:0000247" id="M_sulfglut__91__m__93__" name="S-sulfanylglutathione" compartment="m" hasOnlySubstanceUnits="false" boundaryCondition="false" constant="false" fbc:charge="-1" fbc:chemicalFormula="C10H16N3O6S2">
        <annotation xmlns:sbml="http://www.sbml.org/sbml/level3/version1/core">
          <rdf:RDF xmlns:rdf="http://www.w3.org/1999/02/22-rdf-syntax-ns#" xmlns:dcterms="http://purl.org/dc/terms/" xmlns:vCard="http://www.w3.org/2001/vcard-rdf/3.0#" xmlns:vCard4="http://www.w3.org/2006/vcard/ns#" xmlns:bqbiol="http://biomodels.net/biology-qualifiers/" xmlns:bqmodel="http://biomodels.net/model-qualifiers/">
            <rdf:Description rdf:about="#M_sulfglut__91__m__93__">
              <bqbiol:is>
                <rdf:Bag>
                  <rdf:li rdf:resource="http://identifiers.org/inchikey/QBOLVLBSUGJHGB-WDSKDSINSA-M"/>
                  <rdf:li rdf:resource="http://identifiers.org/seed.compound/cpd17456"/>
                  <rdf:li rdf:resource="http://identifiers.org/biocyc/META:CPD-11281"/>
                  <rdf:li rdf:resource="http://identifiers.org/chebi/CHEBI:52857"/>
                  <rdf:li rdf:resource="http://identifiers.org/chebi/CHEBI:58905"/>
                  <rdf:li rdf:resource="http://identifiers.org/inchi/InChI=1S/C10H17N3O6S2/c11-5(10(18)19)1-2-7(14)13-6(4-21-20)9(17)12-3-8(15)16/h5-6,20H,1-4,11H2,(H,12,17)(H,13,14)(H,15,16)(H,18,19)/p-1/t5-,6-/m0/s1"/>
                  <rdf:li rdf:resource="http://identifiers.org/kegg.compound/C17267"/>
                  <rdf:li rdf:resource="http://identifiers.org/metanetx.chemical/MNXM2032"/>
                </rdf:Bag>
              </bqbiol:is>
              <bqbiol:hasProperty>
                <rdf:Bag>
                  <rdf:li rdf:resource="http://identifiers.org/sbo/SBO:0000247"/>
                </rdf:Bag>
              </bqbiol:hasProperty>
            </rdf:Description>
          </rdf:RDF>
        </annotation>
      </species>
      <species metaid="M_sulfinglut__91__m__93__" sboTerm="SBO:0000247" id="M_sulfinglut__91__m__93__" name="S-sulfinatoglutathione" compartment="m" hasOnlySubstanceUnits="false" boundaryCondition="false" constant="false" fbc:charge="-2" fbc:chemicalFormula="C10H15N3O8S2">
        <annotation xmlns:sbml="http://www.sbml.org/sbml/level3/version1/core">
          <rdf:RDF xmlns:rdf="http://www.w3.org/1999/02/22-rdf-syntax-ns#" xmlns:dcterms="http://purl.org/dc/terms/" xmlns:vCard="http://www.w3.org/2001/vcard-rdf/3.0#" xmlns:vCard4="http://www.w3.org/2006/vcard/ns#" xmlns:bqbiol="http://biomodels.net/biology-qualifiers/" xmlns:bqmodel="http://biomodels.net/model-qualifiers/">
            <rdf:Description rdf:about="#M_sulfinglut__91__m__93__">
              <bqbiol:is>
                <rdf:Bag>
                  <rdf:li rdf:resource="http://identifiers.org/inchikey/QUBUTNSZZFICHL-WDSKDSINSA-L"/>
                  <rdf:li rdf:resource="http://identifiers.org/seed.compound/cpd32206"/>
                  <rdf:li rdf:resource="http://identifiers.org/biocyc/META:CPD-17866"/>
                  <rdf:li rdf:resource="http://identifiers.org/chebi/CHEBI:85586"/>
                  <rdf:li rdf:resource="http://identifiers.org/chebi/CHEBI:85904"/>
                  <rdf:li rdf:resource="http://identifiers.org/inchi/InChI=1S/C10H17N3O8S2/c11-5(10(18)19)1-2-7(14)13-6(4-22-23(20)21)9(17)12-3-8(15)16/h5-6H,1-4,11H2,(H,12,17)(H,13,14)(H,15,16)(H,18,19)(H,20,21)/p-2/t5-,6-/m0/s1"/>
                  <rdf:li rdf:resource="http://identifiers.org/kegg.compound/C21787"/>
                  <rdf:li rdf:resource="http://identifiers.org/metanetx.chemical/MNXM145853"/>
                </rdf:Bag>
              </bqbiol:is>
              <bqbiol:hasProperty>
                <rdf:Bag>
                  <rdf:li rdf:resource="http://identifiers.org/sbo/SBO:0000247"/>
                </rdf:Bag>
              </bqbiol:hasProperty>
            </rdf:Description>
          </rdf:RDF>
        </annotation>
      </species>
      <species metaid="M_grdp__91__m__93__" sboTerm="SBO:0000247" id="M_grdp__91__m__93__" name="geranyl diphosphate" compartment="m" hasOnlySubstanceUnits="false" boundaryCondition="false" constant="false" fbc:charge="-3" fbc:chemicalFormula="C10H17O7P2">
        <annotation xmlns:sbml="http://www.sbml.org/sbml/level3/version1/core">
          <rdf:RDF xmlns:rdf="http://www.w3.org/1999/02/22-rdf-syntax-ns#" xmlns:dcterms="http://purl.org/dc/terms/" xmlns:vCard="http://www.w3.org/2001/vcard-rdf/3.0#" xmlns:vCard4="http://www.w3.org/2006/vcard/ns#" xmlns:bqbiol="http://biomodels.net/biology-qualifiers/" xmlns:bqmodel="http://biomodels.net/model-qualifiers/">
            <rdf:Description rdf:about="#M_grdp__91__m__93__">
              <bqbiol:is>
                <rdf:Bag>
                  <rdf:li rdf:resource="http://identifiers.org/inchikey/GVVPGTZRZFNKDS-JXMROGBWSA-K"/>
                  <rdf:li rdf:resource="http://identifiers.org/seed.compound/cpd00283"/>
                  <rdf:li rdf:resource="http://identifiers.org/seed.compound/cpd03476"/>
                  <rdf:li rdf:resource="http://identifiers.org/bigg.metabolite/grdp"/>
                  <rdf:li rdf:resource="http://identifiers.org/biocyc/META:GERANYL-PP"/>
                  <rdf:li rdf:resource="http://identifiers.org/chebi/CHEBI:17211"/>
                  <rdf:li rdf:resource="http://identifiers.org/chebi/CHEBI:58057"/>
                  <rdf:li rdf:resource="http://identifiers.org/hmdb/HMDB01285"/>
                  <rdf:li rdf:resource="http://identifiers.org/inchi/InChI=1S/C10H20O7P2/c1-9(2)5-4-6-10(3)7-8-16-19(14,15)17-18(11,12)13/h5,7H,4,6,8H2,1-3H3,(H,14,15)(H2,11,12,13)/p-3/b10-7+"/>
                  <rdf:li rdf:resource="http://identifiers.org/kegg.compound/C00341"/>
                  <rdf:li rdf:resource="http://identifiers.org/metanetx.chemical/MNXM100"/>
                </rdf:Bag>
              </bqbiol:is>
              <bqbiol:hasProperty>
                <rdf:Bag>
                  <rdf:li rdf:resource="http://identifiers.org/sbo/SBO:0000247"/>
                </rdf:Bag>
              </bqbiol:hasProperty>
            </rdf:Description>
          </rdf:RDF>
        </annotation>
      </species>
      <species metaid="M_cyancob__91__e__93__" sboTerm="SBO:0000247" id="M_cyancob__91__e__93__" name="Cyanocob(III)alamin" compartment="e" hasOnlySubstanceUnits="false" boundaryCondition="false" constant="false" fbc:charge="0" fbc:chemicalFormula="C63H88N14O14PCo">
        <notes>
          <body xmlns="http://www.w3.org/1999/xhtml">
            <p>InChIString:InChI=1S/C62H90N13O14P.CN.Co/c1-29-20-39-40(21-30(29)2)75(28-70-39)57-52(84)53(41(27-76)87-57)89-90(85,86)88-31(3)26-69-49(83)18-19-59(8)37(22-46(66)80)56-62(11)61(10,25-48(68)82)36(14-17-45(65)79)51(74-62)33(5)55-60(9,24-47(67)81)34(12-15-43(63)77)38(71-55)23-42-58(6,7)35(13-16-44(64)78)50(72-42)32(4)54(59)73-56;1-2;/h20-21,23,28,31,34-37,41,52-53,56-57,76,84H,12-19,22,24-27H2,1-11H3,(H15,63,64,65,66,67,68,69,71,72,73,74,77,78,79,80,81,82,83,85,86);;/q;;+2/p-2/t31-,34-,35-,36-,37+,41-,52-,53-,56?,57+,59-,60+,61+,62+;;/m1../s1</p>
          </body>
        </notes>
        <annotation xmlns:sbml="http://www.sbml.org/sbml/level3/version1/core">
          <rdf:RDF xmlns:rdf="http://www.w3.org/1999/02/22-rdf-syntax-ns#" xmlns:dcterms="http://purl.org/dc/terms/" xmlns:vCard="http://www.w3.org/2001/vcard-rdf/3.0#" xmlns:vCard4="http://www.w3.org/2006/vcard/ns#" xmlns:bqbiol="http://biomodels.net/biology-qualifiers/" xmlns:bqmodel="http://biomodels.net/model-qualifiers/">
            <rdf:Description rdf:about="#M_cyancob__91__e__93__">
              <bqbiol:is>
                <rdf:Bag>
                  <rdf:li rdf:resource="http://identifiers.org/inchikey/RMRCNWBMXRMIRW-UVKKECPRSA-L"/>
                  <rdf:li rdf:resource="http://identifiers.org/seed.compound/cpd01826"/>
                  <rdf:li rdf:resource="http://identifiers.org/biocyc/META:CPD-315"/>
                  <rdf:li rdf:resource="http://identifiers.org/chebi/CHEBI:17439"/>
                  <rdf:li rdf:resource="http://identifiers.org/hmdb/HMDB00607"/>
                  <rdf:li rdf:resource="http://identifiers.org/kegg.compound/C02823"/>
                  <rdf:li rdf:resource="http://identifiers.org/metanetx.chemical/MNXM741523"/>
                </rdf:Bag>
              </bqbiol:is>
              <bqbiol:hasProperty>
                <rdf:Bag>
                  <rdf:li rdf:resource="http://identifiers.org/sbo/SBO:0000247"/>
                </rdf:Bag>
              </bqbiol:hasProperty>
            </rdf:Description>
          </rdf:RDF>
        </annotation>
      </species>
      <species metaid="M_cyancob__91__c__93__" sboTerm="SBO:0000247" id="M_cyancob__91__c__93__" name="Cyanocob(III)alamin" compartment="c" hasOnlySubstanceUnits="false" boundaryCondition="false" constant="false" fbc:charge="0" fbc:chemicalFormula="C63H88N14O14PCo">
        <notes>
          <body xmlns="http://www.w3.org/1999/xhtml">
            <p>InChIString:InChI=1S/C62H90N13O14P.CN.Co/c1-29-20-39-40(21-30(29)2)75(28-70-39)57-52(84)53(41(27-76)87-57)89-90(85,86)88-31(3)26-69-49(83)18-19-59(8)37(22-46(66)80)56-62(11)61(10,25-48(68)82)36(14-17-45(65)79)51(74-62)33(5)55-60(9,24-47(67)81)34(12-15-43(63)77)38(71-55)23-42-58(6,7)35(13-16-44(64)78)50(72-42)32(4)54(59)73-56;1-2;/h20-21,23,28,31,34-37,41,52-53,56-57,76,84H,12-19,22,24-27H2,1-11H3,(H15,63,64,65,66,67,68,69,71,72,73,74,77,78,79,80,81,82,83,85,86);;/q;;+2/p-2/t31-,34-,35-,36-,37+,41-,52-,53-,56?,57+,59-,60+,61+,62+;;/m1../s1</p>
          </body>
        </notes>
        <annotation xmlns:sbml="http://www.sbml.org/sbml/level3/version1/core">
          <rdf:RDF xmlns:rdf="http://www.w3.org/1999/02/22-rdf-syntax-ns#" xmlns:dcterms="http://purl.org/dc/terms/" xmlns:vCard="http://www.w3.org/2001/vcard-rdf/3.0#" xmlns:vCard4="http://www.w3.org/2006/vcard/ns#" xmlns:bqbiol="http://biomodels.net/biology-qualifiers/" xmlns:bqmodel="http://biomodels.net/model-qualifiers/">
            <rdf:Description rdf:about="#M_cyancob__91__c__93__">
              <bqbiol:is>
                <rdf:Bag>
                  <rdf:li rdf:resource="http://identifiers.org/inchikey/RMRCNWBMXRMIRW-UVKKECPRSA-L"/>
                  <rdf:li rdf:resource="http://identifiers.org/seed.compound/cpd01826"/>
                  <rdf:li rdf:resource="http://identifiers.org/biocyc/META:CPD-315"/>
                  <rdf:li rdf:resource="http://identifiers.org/chebi/CHEBI:17439"/>
                  <rdf:li rdf:resource="http://identifiers.org/hmdb/HMDB00607"/>
                  <rdf:li rdf:resource="http://identifiers.org/kegg.compound/C02823"/>
                  <rdf:li rdf:resource="http://identifiers.org/metanetx.chemical/MNXM741523"/>
                </rdf:Bag>
              </bqbiol:is>
              <bqbiol:hasProperty>
                <rdf:Bag>
                  <rdf:li rdf:resource="http://identifiers.org/sbo/SBO:0000247"/>
                </rdf:Bag>
              </bqbiol:hasProperty>
            </rdf:Description>
          </rdf:RDF>
        </annotation>
      </species>
      <species metaid="M_cyan__91__c__93__" sboTerm="SBO:0000247" id="M_cyan__91__c__93__" name="cyanide" compartment="c" hasOnlySubstanceUnits="false" boundaryCondition="false" constant="false" fbc:charge="-1" fbc:chemicalFormula="CN">
        <annotation xmlns:sbml="http://www.sbml.org/sbml/level3/version1/core">
          <rdf:RDF xmlns:rdf="http://www.w3.org/1999/02/22-rdf-syntax-ns#" xmlns:dcterms="http://purl.org/dc/terms/" xmlns:vCard="http://www.w3.org/2001/vcard-rdf/3.0#" xmlns:vCard4="http://www.w3.org/2006/vcard/ns#" xmlns:bqbiol="http://biomodels.net/biology-qualifiers/" xmlns:bqmodel="http://biomodels.net/model-qualifiers/">
            <rdf:Description rdf:about="#M_cyan__91__c__93__">
              <bqbiol:is>
                <rdf:Bag>
                  <rdf:li rdf:resource="http://identifiers.org/inchikey/XFXPMWWXUTWYJX-UHFFFAOYSA-N"/>
                  <rdf:li rdf:resource="http://identifiers.org/seed.compound/cpd00150"/>
                  <rdf:li rdf:resource="http://identifiers.org/bigg.metabolite/cyan"/>
                  <rdf:li rdf:resource="http://identifiers.org/biocyc/META:CPD-13584"/>
                  <rdf:li rdf:resource="http://identifiers.org/biocyc/META:IMINO-GROUP"/>
                  <rdf:li rdf:resource="http://identifiers.org/chebi/CHEBI:17514"/>
                  <rdf:li rdf:resource="http://identifiers.org/hmdb/HMDB02084"/>
                  <rdf:li rdf:resource="http://identifiers.org/inchi/InChI=1S/CN/c1-2/q-1"/>
                  <rdf:li rdf:resource="http://identifiers.org/kegg.compound/C00177"/>
                  <rdf:li rdf:resource="http://identifiers.org/metanetx.chemical/MNXM727656"/>
                </rdf:Bag>
              </bqbiol:is>
              <bqbiol:hasProperty>
                <rdf:Bag>
                  <rdf:li rdf:resource="http://identifiers.org/sbo/SBO:0000247"/>
                </rdf:Bag>
              </bqbiol:hasProperty>
            </rdf:Description>
          </rdf:RDF>
        </annotation>
      </species>
      <species metaid="M_cyan__91__e__93__" sboTerm="SBO:0000247" id="M_cyan__91__e__93__" name="cyanide" compartment="e" hasOnlySubstanceUnits="false" boundaryCondition="false" constant="false" fbc:charge="-1" fbc:chemicalFormula="CN">
        <annotation xmlns:sbml="http://www.sbml.org/sbml/level3/version1/core">
          <rdf:RDF xmlns:rdf="http://www.w3.org/1999/02/22-rdf-syntax-ns#" xmlns:dcterms="http://purl.org/dc/terms/" xmlns:vCard="http://www.w3.org/2001/vcard-rdf/3.0#" xmlns:vCard4="http://www.w3.org/2006/vcard/ns#" xmlns:bqbiol="http://biomodels.net/biology-qualifiers/" xmlns:bqmodel="http://biomodels.net/model-qualifiers/">
            <rdf:Description rdf:about="#M_cyan__91__e__93__">
              <bqbiol:is>
                <rdf:Bag>
                  <rdf:li rdf:resource="http://identifiers.org/inchikey/XFXPMWWXUTWYJX-UHFFFAOYSA-N"/>
                  <rdf:li rdf:resource="http://identifiers.org/seed.compound/cpd00150"/>
                  <rdf:li rdf:resource="http://identifiers.org/bigg.metabolite/cyan"/>
                  <rdf:li rdf:resource="http://identifiers.org/biocyc/META:CPD-13584"/>
                  <rdf:li rdf:resource="http://identifiers.org/biocyc/META:IMINO-GROUP"/>
                  <rdf:li rdf:resource="http://identifiers.org/chebi/CHEBI:17514"/>
                  <rdf:li rdf:resource="http://identifiers.org/hmdb/HMDB02084"/>
                  <rdf:li rdf:resource="http://identifiers.org/inchi/InChI=1S/CN/c1-2/q-1"/>
                  <rdf:li rdf:resource="http://identifiers.org/kegg.compound/C00177"/>
                  <rdf:li rdf:resource="http://identifiers.org/metanetx.chemical/MNXM727656"/>
                </rdf:Bag>
              </bqbiol:is>
              <bqbiol:hasProperty>
                <rdf:Bag>
                  <rdf:li rdf:resource="http://identifiers.org/sbo/SBO:0000247"/>
                </rdf:Bag>
              </bqbiol:hasProperty>
            </rdf:Description>
          </rdf:RDF>
        </annotation>
      </species>
      <species metaid="M_cbl2__91__c__93__" sboTerm="SBO:0000247" id="M_cbl2__91__c__93__" name="Cob(II)alamin" compartment="c" hasOnlySubstanceUnits="false" boundaryCondition="false" constant="false" fbc:charge="1" fbc:chemicalFormula="C62H89N13O14PCo">
        <notes>
          <body xmlns="http://www.w3.org/1999/xhtml">
            <p>InChIString:InChI=1S/C62H90N13O14P.Co/c1-29-20-39-40(21-30(29)2)75(28-70-39)57-52(84)53(41(27-76)87-57)89-90(85,86)88-31(3)26-69-49(83)18-19-59(8)37(22-46(66)80)56-62(11)61(10,25-48(68)82)36(14-17-45(65)79)51(74-62)33(5)55-60(9,24-47(67)81)34(12-15-43(63)77)38(71-55)23-42-58(6,7)35(13-16-44(64)78)50(72-42)32(4)54(59)73-56;/h20-21,23,28,31,34-37,41,52-53,56-57,76,84H,12-19,22,24-27H2,1-11H3,(H15,63,64,65,66,67,68,69,71,72,73,74,77,78,79,80,81,82,83,85,86);/q;+2/p-2/t31-,34-,35-,36-,37+,41-,52-,53-,56-,57+,59-,60+,61+,62+;/m1./s1</p>
          </body>
        </notes>
        <annotation xmlns:sbml="http://www.sbml.org/sbml/level3/version1/core">
          <rdf:RDF xmlns:rdf="http://www.w3.org/1999/02/22-rdf-syntax-ns#" xmlns:dcterms="http://purl.org/dc/terms/" xmlns:vCard="http://www.w3.org/2001/vcard-rdf/3.0#" xmlns:vCard4="http://www.w3.org/2006/vcard/ns#" xmlns:bqbiol="http://biomodels.net/biology-qualifiers/" xmlns:bqmodel="http://biomodels.net/model-qualifiers/">
            <rdf:Description rdf:about="#M_cbl2__91__c__93__">
              <bqbiol:is>
                <rdf:Bag>
                  <rdf:li rdf:resource="http://identifiers.org/inchikey/ASARMUCNOOHMLO-DSRCUDDDSA-L"/>
                  <rdf:li rdf:resource="http://identifiers.org/seed.compound/cpd00423"/>
                  <rdf:li rdf:resource="http://identifiers.org/bigg.metabolite/cbl2"/>
                  <rdf:li rdf:resource="http://identifiers.org/biocyc/META:CPD-1829"/>
                  <rdf:li rdf:resource="http://identifiers.org/chebi/CHEBI:16304"/>
                  <rdf:li rdf:resource="http://identifiers.org/hmdb/HMDB06316"/>
                  <rdf:li rdf:resource="http://identifiers.org/kegg.compound/C00541"/>
                  <rdf:li rdf:resource="http://identifiers.org/metanetx.chemical/MNXM740490"/>
                </rdf:Bag>
              </bqbiol:is>
              <bqbiol:hasProperty>
                <rdf:Bag>
                  <rdf:li rdf:resource="http://identifiers.org/sbo/SBO:0000247"/>
                </rdf:Bag>
              </bqbiol:hasProperty>
            </rdf:Description>
          </rdf:RDF>
        </annotation>
      </species>
      <species metaid="M_cbl2__91__m__93__" sboTerm="SBO:0000247" id="M_cbl2__91__m__93__" name="Cob(II)alamin" compartment="m" hasOnlySubstanceUnits="false" boundaryCondition="false" constant="false" fbc:charge="1" fbc:chemicalFormula="C62H89N13O14PCo">
        <notes>
          <body xmlns="http://www.w3.org/1999/xhtml">
            <p>InChIString:InChI=1S/C62H90N13O14P.Co/c1-29-20-39-40(21-30(29)2)75(28-70-39)57-52(84)53(41(27-76)87-57)89-90(85,86)88-31(3)26-69-49(83)18-19-59(8)37(22-46(66)80)56-62(11)61(10,25-48(68)82)36(14-17-45(65)79)51(74-62)33(5)55-60(9,24-47(67)81)34(12-15-43(63)77)38(71-55)23-42-58(6,7)35(13-16-44(64)78)50(72-42)32(4)54(59)73-56;/h20-21,23,28,31,34-37,41,52-53,56-57,76,84H,12-19,22,24-27H2,1-11H3,(H15,63,64,65,66,67,68,69,71,72,73,74,77,78,79,80,81,82,83,85,86);/q;+2/p-2/t31-,34-,35-,36-,37+,41-,52-,53-,56-,57+,59-,60+,61+,62+;/m1./s1</p>
          </body>
        </notes>
        <annotation xmlns:sbml="http://www.sbml.org/sbml/level3/version1/core">
          <rdf:RDF xmlns:rdf="http://www.w3.org/1999/02/22-rdf-syntax-ns#" xmlns:dcterms="http://purl.org/dc/terms/" xmlns:vCard="http://www.w3.org/2001/vcard-rdf/3.0#" xmlns:vCard4="http://www.w3.org/2006/vcard/ns#" xmlns:bqbiol="http://biomodels.net/biology-qualifiers/" xmlns:bqmodel="http://biomodels.net/model-qualifiers/">
            <rdf:Description rdf:about="#M_cbl2__91__m__93__">
              <bqbiol:is>
                <rdf:Bag>
                  <rdf:li rdf:resource="http://identifiers.org/inchikey/ASARMUCNOOHMLO-DSRCUDDDSA-L"/>
                  <rdf:li rdf:resource="http://identifiers.org/seed.compound/cpd00423"/>
                  <rdf:li rdf:resource="http://identifiers.org/bigg.metabolite/cbl2"/>
                  <rdf:li rdf:resource="http://identifiers.org/biocyc/META:CPD-1829"/>
                  <rdf:li rdf:resource="http://identifiers.org/chebi/CHEBI:16304"/>
                  <rdf:li rdf:resource="http://identifiers.org/hmdb/HMDB06316"/>
                  <rdf:li rdf:resource="http://identifiers.org/kegg.compound/C00541"/>
                  <rdf:li rdf:resource="http://identifiers.org/metanetx.chemical/MNXM740490"/>
                </rdf:Bag>
              </bqbiol:is>
              <bqbiol:hasProperty>
                <rdf:Bag>
                  <rdf:li rdf:resource="http://identifiers.org/sbo/SBO:0000247"/>
                </rdf:Bag>
              </bqbiol:hasProperty>
            </rdf:Description>
          </rdf:RDF>
        </annotation>
      </species>
      <species metaid="M_pppi__91__m__93__" sboTerm="SBO:0000247" id="M_pppi__91__m__93__" name="Triphosphate" compartment="m" hasOnlySubstanceUnits="false" boundaryCondition="false" constant="false" fbc:charge="-4" fbc:chemicalFormula="HO10P3">
        <annotation xmlns:sbml="http://www.sbml.org/sbml/level3/version1/core">
          <rdf:RDF xmlns:rdf="http://www.w3.org/1999/02/22-rdf-syntax-ns#" xmlns:dcterms="http://purl.org/dc/terms/" xmlns:vCard="http://www.w3.org/2001/vcard-rdf/3.0#" xmlns:vCard4="http://www.w3.org/2006/vcard/ns#" xmlns:bqbiol="http://biomodels.net/biology-qualifiers/" xmlns:bqmodel="http://biomodels.net/model-qualifiers/">
            <rdf:Description rdf:about="#M_pppi__91__m__93__">
              <bqbiol:is>
                <rdf:Bag>
                  <rdf:li rdf:resource="http://identifiers.org/inchikey/UNXRWKVEANCORM-UHFFFAOYSA-I"/>
                  <rdf:li rdf:resource="http://identifiers.org/seed.compound/cpd00421"/>
                  <rdf:li rdf:resource="http://identifiers.org/seed.compound/cpd11672"/>
                  <rdf:li rdf:resource="http://identifiers.org/bigg.metabolite/pppi"/>
                  <rdf:li rdf:resource="http://identifiers.org/biocyc/META:P3I"/>
                  <rdf:li rdf:resource="http://identifiers.org/chebi/CHEBI:18036"/>
                  <rdf:li rdf:resource="http://identifiers.org/chebi/CHEBI:39949"/>
                  <rdf:li rdf:resource="http://identifiers.org/chebi/CHEBI:48313"/>
                  <rdf:li rdf:resource="http://identifiers.org/chebi/CHEBI:48314"/>
                  <rdf:li rdf:resource="http://identifiers.org/chebi/CHEBI:48315"/>
                  <rdf:li rdf:resource="http://identifiers.org/chebi/CHEBI:48316"/>
                  <rdf:li rdf:resource="http://identifiers.org/hmdb/HMDB03379"/>
                  <rdf:li rdf:resource="http://identifiers.org/hmdb/HMDB12282"/>
                  <rdf:li rdf:resource="http://identifiers.org/inchi/InChI=1S/H5O10P3/c1-11(2,3)9-13(7,8)10-12(4,5)6/h(H,7,8)(H2,1,2,3)(H2,4,5,6)/p-5"/>
                  <rdf:li rdf:resource="http://identifiers.org/kegg.compound/C00536"/>
                  <rdf:li rdf:resource="http://identifiers.org/metanetx.chemical/MNXM332"/>
                </rdf:Bag>
              </bqbiol:is>
              <bqbiol:hasProperty>
                <rdf:Bag>
                  <rdf:li rdf:resource="http://identifiers.org/sbo/SBO:0000247"/>
                </rdf:Bag>
              </bqbiol:hasProperty>
            </rdf:Description>
          </rdf:RDF>
        </annotation>
      </species>
      <species metaid="M_adocbl__91__m__93__" sboTerm="SBO:0000247" id="M_adocbl__91__m__93__" name="Adenosylcobalamin" compartment="m" hasOnlySubstanceUnits="false" boundaryCondition="false" constant="false" fbc:charge="0" fbc:chemicalFormula="C72H100N18O17PCo">
        <notes>
          <body xmlns="http://www.w3.org/1999/xhtml">
            <p>InChIString:InChI=1S/C62H90N13O14P.C10H12N5O3.Co/c1-29-20-39-40(21-30(29)2)75(28-70-39)57-52(84)53(41(27-76)87-57)89-90(85,86)88-31(3)26-69-49(83)18-19-59(8)37(22-46(66)80)56-62(11)61(10,25-48(68)82)36(14-17-45(65)79)51(74-62)33(5)55-60(9,24-47(67)81)34(12-15-43(63)77)38(71-55)23-42-58(6,7)35(13-16-44(64)78)50(72-42)32(4)54(59)73-56;1-4-6(16)7(17)10(18-4)15-3-14-5-8(11)12-2-13-9(5)15;/h20-21,23,28,31,34-37,41,52-53,56-57,76,84H,12-19,22,24-27H2,1-11H3,(H15,63,64,65,66,67,68,69,71,72,73,74,77,78,79,80,81,82,83,85,86);2-4,6-7,10,16-17H,1H2,(H2,11,12,13);/q;;+2/p-2/t31-,34-,35-,36-,37+,41-,52-,53-,56-,57+,59-,60+,61+,62+;4-,6-,7-,10-;/m11./s1</p>
          </body>
        </notes>
```
